## Supplementary material for "Localized Reactivity on Proteins as Riemannian Manifolds: A Quantum-Inspired Geometric Model for Deterministic, Metal-Aware Reactive-Site Prediction": code bundle: meta.json (part 3 of 33)

```
            4.622300148010254
          ]
        }
      ]
    },
    {
      "id": "E:43",
      "chain": "E",
      "resseq": 43,
      "icode": "",
      "resname": "VAL",
      "hetflag": " ",
      "sasa": 0.0,
      "atoms": [
        {
          "atom_index": 7914,
          "name": "N",
          "element": "N",
          "coord": [
            -12.47719955444336,
            -14.897500038146973,
            5.101399898529053
          ]
        },
        {
          "atom_index": 7915,
          "name": "CA",
          "element": "C",
          "coord": [
            -12.365500450134277,
            -14.866399765014648,
            5.193600177764893
          ]
        },
        {
          "atom_index": 7916,
          "name": "C",
          "element": "C",
          "coord": [
            -12.27340030670166,
            -14.985400199890137,
            5.216100215911865
          ]
        },
        {
          "atom_index": 7917,
          "name": "O",
          "element": "O",
          "coord": [
            -12.316399574279785,
            -15.092599868774414,
            5.2600998878479
          ]
        },
        {
          "atom_index": 7918,
          "name": "CB",
          "element": "C",
          "coord": [
            -12.418499946594238,
            -14.814299583435059,
            5.329699993133545
          ]
        },
        {
          "atom_index": 7919,
          "name": "CG1",
          "element": "C",
          "coord": [
            -12.299300193786621,
            -14.779000282287598,
            5.422999858856201
          ]
        },
        {
          "atom_index": 7920,
          "name": "CG2",
          "element": "C",
          "coord": [
            -12.512999534606934,
            -14.692899703979492,
            5.307000160217285
          ]
        }
      ]
    },
    {
      "id": "E:44",
      "chain": "E",
      "resseq": 44,
      "icode": "",
      "resname": "GLN",
      "hetflag": " ",
      "sasa": 0.0,
      "atoms": [
        {
          "atom_index": 7921,
          "name": "N",
          "element": "N",
          "coord": [
            -12.145899772644043,
            -14.968500137329102,
            5.182199954986572
          ]
        },
        {
          "atom_index": 7922,
          "name": "CA",
          "element": "C",
          "coord": [
            -12.044599533081055,
            -15.067999839782715,
            5.213799953460693
          ]
        },
        {
          "atom_index": 7923,
          "name": "C",
          "element": "C",
          "coord": [
            -12.008099555969238,
            -15.055700302124023,
            5.361400127410889
          ]
        },
        {
          "atom_index": 7924,
          "name": "O",
          "element": "O",
          "coord": [
            -11.961400032043457,
            -14.951600074768066,
            5.404600143432617
          ]
        },
        {
          "atom_index": 7925,
          "name": "CB",
          "element": "C",
          "coord": [
            -11.922300338745117,
            -15.048600196838379,
            5.12529993057251
          ]
        },
        {
          "atom_index": 7926,
          "name": "CG",
          "element": "C",
          "coord": [
            -11.810600280761719,
            -15.150699615478516,
            5.144599914550781
          ]
        },
        {
          "atom_index": 7927,
          "name": "CD",
          "element": "C",
          "coord": [
            -11.856300354003906,
            -15.291999816894531,
            5.104599952697754
          ]
        },
        {
          "atom_index": 7928,
          "name": "OE1",
          "element": "O",
          "coord": [
            -11.930999755859375,
            -15.308600425720215,
            5.008900165557861
          ]
        },
        {
          "atom_index": 7929,
          "name": "NE2",
          "element": "N",
          "coord": [
            -11.811400413513184,
            -15.391799926757812,
            5.178400039672852
          ]
        }
      ]
    },
    {
      "id": "E:45",
      "chain": "E",
      "resseq": 45,
      "icode": "",
      "resname": "SER",
      "hetflag": " ",
      "sasa": 0.09458957612514496,
      "atoms": [
        {
          "atom_index": 7930,
          "name": "N",
          "element": "N",
          "coord": [
            -12.031200408935547,
            -15.160200119018555,
            5.439899921417236
          ]
        },
        {
          "atom_index": 7931,
          "name": "CA",
          "element": "C",
          "coord": [
            -12.00979995727539,
            -15.150199890136719,
            5.585100173950195
          ]
        },
        {
          "atom_index": 7932,
          "name": "C",
          "element": "C",
          "coord": [
            -11.909799575805664,
            -15.253199577331543,
            5.636600017547607
          ]
        },
        {
          "atom_index": 7933,
          "name": "O",
          "element": "O",
          "coord": [
            -11.884300231933594,
            -15.261099815368652,
            5.755000114440918
          ]
        },
        {
          "atom_index": 7934,
          "name": "CB",
          "element": "C",
          "coord": [
            -12.141900062561035,
            -15.161499977111816,
            5.660699844360352
          ]
        },
        {
          "atom_index": 7935,
          "name": "OG",
          "element": "O",
          "coord": [
            -12.203399658203125,
            -15.285200119018555,
            5.628799915313721
          ]
        }
      ]
    },
    {
      "id": "E:46",
      "chain": "E",
      "resseq": 46,
      "icode": "",
      "resname": "SER",
      "hetflag": " ",
      "sasa": 1.5406506061553955,
      "atoms": [
        {
          "atom_index": 7936,
          "name": "N",
          "element": "N",
          "coord": [
            -11.84850025177002,
            -15.328800201416016,
            5.548399925231934
          ]
        },
        {
          "atom_index": 7937,
          "name": "CA",
          "element": "C",
          "coord": [
            -11.752699851989746,
            -15.428799629211426,
            5.593800067901611
          ]
        },
        {
          "atom_index": 7938,
          "name": "C",
          "element": "C",
          "coord": [
            -11.622900009155273,
            -15.422200202941895,
            5.516200065612793
          ]
        },
        {
          "atom_index": 7939,
          "name": "O",
          "element": "O",
          "coord": [
            -11.618599891662598,
            -15.378600120544434,
            5.401199817657471
          ]
        },
        {
          "atom_index": 7940,
          "name": "CB",
          "element": "C",
          "coord": [
            -11.810799598693848,
            -15.569899559020996,
            5.577899932861328
          ]
        },
        {
          "atom_index": 7941,
          "name": "OG",
          "element": "O",
          "coord": [
            -11.82979965209961,
            -15.599499702453613,
            5.4405999183654785
          ]
        }
      ]
    },
    {
      "id": "E:47",
      "chain": "E",
      "resseq": 47,
      "icode": "",
      "resname": "SER",
      "hetflag": " ",
      "sasa": 0.31529858708381653,
      "atoms": [
        {
          "atom_index": 7942,
          "name": "N",
          "element": "N",
          "coord": [
            -11.518199920654297,
            -15.472900390625,
            5.579599857330322
          ]
        },
        {
          "atom_index": 7943,
          "name": "CA",
          "element": "C",
          "coord": [
            -11.388699531555176,
            -15.486900329589844,
            5.518199920654297
          ]
        },
        {
          "atom_index": 7944,
          "name": "C",
          "element": "C",
          "coord": [
            -11.331399917602539,
            -15.622300148010254,
            5.558300018310547
          ]
        },
        {
          "atom_index": 7945,
          "name": "O",
          "element": "O",
          "coord": [
            -11.359800338745117,
            -15.669599533081055,
            5.668399810791016
          ]
        },
        {
          "atom_index": 7946,
          "name": "CB",
          "element": "C",
          "coord": [
            -11.295100212097168,
            -15.377699851989746,
            5.57289981842041
          ]
        },
        {
          "atom_index": 7947,
          "name": "OG",
          "element": "O",
          "coord": [
            -11.161800384521484,
            -15.404600143432617,
            5.532100200653076
          ]
        }
      ]
    },
    {
      "id": "E:48",
      "chain": "E",
      "resseq": 48,
      "icode": "",
      "resname": "THR",
      "hetflag": " ",
      "sasa": 1.8522710800170898,
      "atoms": [
        {
          "atom_index": 7948,
          "name": "N",
          "element": "N",
          "coord": [
            -11.248000144958496,
            -15.681699752807617,
            5.473400115966797
          ]
        },
        {
          "atom_index": 7949,
          "name": "CA",
          "element": "C",
          "coord": [
            -11.16759967803955,
            -15.798399925231934,
            5.5142998695373535
          ]
        },
        {
          "atom_index": 7950,
          "name": "C",
          "element": "C",
          "coord": [
            -11.073200225830078,
            -15.770000457763672,
            5.629199981689453
          ]
        },
        {
          "atom_index": 7951,
          "name": "O",
          "element": "O",
          "coord": [
            -11.030900001525879,
            -15.861800193786621,
            5.700300216674805
          ]
        },
        {
          "atom_index": 7952,
          "name": "CB",
          "element": "C",
          "coord": [
            -11.07390022277832,
            -15.845399856567383,
            5.402900218963623
          ]
        },
        {
          "atom_index": 7953,
          "name": "OG1",
          "element": "O",
          "coord": [
            -10.986200332641602,
            -15.736800193786621,
            5.365300178527832
          ]
        },
        {
          "atom_index": 7954,
          "name": "CG2",
          "element": "C",
          "coord": [
            -11.155099868774414,
            -15.895500183105469,
            5.2835001945495605
          ]
        }
      ]
    },
    {
      "id": "E:49",
      "chain": "E",
      "resseq": 49,
      "icode": "",
      "resname": "GLY",
      "hetflag": " ",
      "sasa": 0.0,
      "atoms": [
        {
          "atom_index": 7955,
          "name": "N",
          "element": "N",
          "coord": [
            -11.035099983215332,
            -15.644100189208984,
            5.646100044250488
          ]
        },
        {
          "atom_index": 7956,
          "name": "CA",
          "element": "C",
          "coord": [
            -10.942000389099121,
            -15.612000465393066,
            5.750999927520752
          ]
        },
        {
          "atom_index": 7957,
          "name": "C",
          "element": "C",
          "coord": [
            -10.797800064086914,
            -15.612700462341309,
            5.706099987030029
          ]
        },
        {
          "atom_index": 7958,
          "name": "O",
          "element": "O",
          "coord": [
            -10.706999778747559,
            -15.600099563598633,
            5.789400100708008
          ]
        }
      ]
    },
    {
      "id": "E:50",
      "chain": "E",
      "resseq": 50,
      "icode": "",
      "resname": "LYS",
      "hetflag": " ",
      "sasa": 4.233015537261963,
      "atoms": [
        {
          "atom_index": 7959,
          "name": "N",
          "element": "N",
          "coord": [
            -10.775199890136719,
            -15.63010025024414,
            5.576399803161621
          ]
        },
        {
          "atom_index": 7960,
          "name": "CA",
          "element": "C",
          "coord": [
            -10.640700340270996,
            -15.62969970703125,
            5.524199962615967
          ]
        },
        {
          "atom_index": 7961,
          "name": "C",
          "element": "C",
          "coord": [
            -10.628399848937988,
            -15.531399726867676,
            5.40910005569458
          ]
        },
        {
          "atom_index": 7962,
          "name": "O",
          "element": "O",
          "coord": [
            -10.722599983215332,
            -15.508399963378906,
            5.334099769592285
          ]
        },
        {
          "atom_index": 7963,
          "name": "CB",
          "element": "C",
          "coord": [
            -10.599200248718262,
            -15.769599914550781,
            5.47730016708374
          ]
        },
        {
          "atom_index": 7964,
          "name": "CG",
          "element": "C",
          "coord": [
            -10.616999626159668,
            -15.878999710083008,
            5.583399772644043
          ]
        },
        {
          "atom_index": 7965,
          "name": "CD",
          "element": "C",
          "coord": [
            -10.541299819946289,
            -16.006799697875977,
            5.545000076293945
          ]
        },
        {
          "atom_index": 7966,
          "name": "CE",
          "element": "C",
          "coord": [
            -10.56470012664795,
            -16.118600845336914,
            5.645999908447266
          ]
        },
        {
          "atom_index": 7967,
          "name": "NZ",
          "element": "N",
          "coord": [
            -10.707500457763672,
            -16.162900924682617,
            5.639900207519531
          ]
        }
      ]
    },
    {
      "id": "E:51",
      "chain": "E",
      "resseq": 51,
      "icode": "",
      "resname": "ILE",
      "hetflag": " ",
      "sasa": 0.0,
      "atoms": [
        {
          "atom_index": 7968,
          "name": "N",
          "element": "N",
          "coord": [
            -10.51140022277832,
            -15.470999717712402,
            5.3968000411987305
          ]
        },
        {
          "atom_index": 7969,
          "name": "CA",
          "element": "C",
          "coord": [
            -10.48270034790039,
            -15.379500389099121,
            5.288400173187256
          ]
        },
        {
          "atom_index": 7970,
          "name": "C",
          "element": "C",
          "coord": [
            -10.424599647521973,
            -15.456199645996094,
            5.1722002029418945
          ]
        },
        {
          "atom_index": 7971,
          "name": "O",
          "element": "O",
          "coord": [
            -10.319299697875977,
            -15.517600059509277,
            5.1875
          ]
        },
        {
          "atom_index": 7972,
          "name": "CB",
          "element": "C",
          "coord": [
            -10.378800392150879,
            -15.27649974822998,
            5.332200050354004
          ]
        },
        {
          "atom_index": 7973,
          "name": "CG1",
          "element": "C",
          "coord": [
            -10.436400413513184,
            -15.190999984741211,
            5.445300102233887
          ]
        },
        {
          "atom_index": 7974,
          "name": "CG2",
          "element": "C",
          "coord": [
            -10.338299751281738,
            -15.193300247192383,
            5.211400032043457
          ]
        },
        {
          "atom_index": 7975,
          "name": "CD1",
          "element": "C",
          "coord": [
            -10.339500427246094,
            -15.087900161743164,
            5.50439977645874
          ]
        }
      ]
    },
    {
      "id": "E:52",
      "chain": "E",
      "resseq": 52,
      "icode": "",
      "resname": "CYS",
      "hetflag": " ",
      "sasa": 0.0,
      "atoms": [
        {
          "atom_index": 7976,
          "name": "N",
          "element": "N",
          "coord": [
            -10.488800048828125,
            -15.44950008392334,
            5.056000232696533
          ]
        },
        {
          "atom_index": 7977,
          "name": "CA",
          "element": "C",
          "coord": [
            -10.44159984588623,
            -15.523900032043457,
            4.939599990844727
          ]
        },
        {
          "atom_index": 7978,
          "name": "C",
          "element": "C",
          "coord": [
            -10.322199821472168,
            -15.454899787902832,
            4.8765997886657715
          ]
        },
        {
          "atom_index": 7979,
          "name": "O",
          "element": "O",
          "coord": [
            -10.319000244140625,
            -15.33240032196045,
            4.863399982452393
          ]
        },
        {
          "atom_index": 7980,
          "name": "CB",
          "element": "C",
          "coord": [
            -10.55210018157959,
            -15.537599563598633,
            4.835700035095215
          ]
        },
        {
          "atom_index": 7981,
          "name": "SG",
          "element": "S",
          "coord": [
            -10.695099830627441,
            -15.633299827575684,
            4.89169979095459
          ]
        }
      ]
    },
    {
      "id": "E:53",
      "chain": "E",
      "resseq": 53,
      "icode": "",
      "resname": "ASN",
      "hetflag": " ",
      "sasa": 0.031651873141527176,
      "atoms": [
        {
          "atom_index": 7982,
          "name": "N",
          "element": "N",
          "coord": [
            -10.223699569702148,
            -15.533100128173828,
            4.8343000411987305
          ]
        },
        {
          "atom_index": 7983,
          "name": "CA",
          "element": "C",
          "coord": [
            -10.098999977111816,
            -15.475199699401855,
            4.78849983215332
          ]
        },
        {
          "atom_index": 7984,
          "name": "C",
          "element": "C",
          "coord": [
            -10.098999977111816,
            -15.437100410461426,
            4.639900207519531
          ]
        },
        {
          "atom_index": 7985,
          "name": "O",
          "element": "O",
          "coord": [
            -9.998600006103516,
            -15.390199661254883,
            4.5868000984191895
          ]
        },
        {
          "atom_index": 7986,
          "name": "CB",
          "element": "C",
          "coord": [
            -9.98390007019043,
            -15.570599555969238,
            4.820000171661377
          ]
        },
        {
          "atom_index": 7987,
          "name": "CG",
          "element": "C",
          "coord": [
            -9.983799934387207,
            -15.692899703979492,
            4.730999946594238
          ]
        },
        {
          "atom_index": 7988,
          "name": "OD1",
          "element": "O",
          "coord": [
            -10.083499908447266,
            -15.726799964904785,
            4.666399955749512
          ]
        },
        {
          "atom_index": 7989,
          "name": "ND2",
          "element": "N",
          "coord": [
            -9.869799613952637,
            -15.760199546813965,
            4.726200103759766
          ]
        }
      ]
    },
    {
      "id": "E:54",
      "chain": "E",
      "resseq": 54,
      "icode": "",
      "resname": "ASN",
      "hetflag": " ",
      "sasa": 0.9471158981323242,
      "atoms": [
        {
          "atom_index": 7990,
          "name": "N",
          "element": "N",
          "coord": [
            -10.212400436401367,
            -15.453900337219238,
            4.57450008392334
          ]
        },
        {
          "atom_index": 7991,
          "name": "CA",
          "element": "C",
          "coord": [
            -10.230999946594238,
            -15.405200004577637,
            4.438700199127197
          ]
        },
        {
          "atom_index": 7992,
          "name": "C",
          "element": "C",
          "coord": [
            -10.366700172424316,
            -15.3371000289917,
            4.429100036621094
          ]
        },
        {
          "atom_index": 7993,
          "name": "O",
          "element": "O",
          "coord": [
            -10.455599784851074,
            -15.368399620056152,
            4.505499839782715
          ]
        },
        {
          "atom_index": 7994,
          "name": "CB",
          "element": "C",
          "coord": [
            -10.222999572753906,
            -15.522199630737305,
            4.337900161743164
          ]
        },
        {
          "atom_index": 7995,
          "name": "CG",
          "element": "C",
          "coord": [
            -10.082500457763672,
            -15.544599533081055,
            4.285299777984619
          ]
        },
        {
          "atom_index": 7996,
          "name": "OD1",
          "element": "O",
          "coord": [
            -10.026700019836426,
            -15.65470027923584,
            4.29640007019043
          ]
        },
        {
          "atom_index": 7997,
          "name": "ND2",
          "element": "N",
          "coord": [
            -10.02299976348877,
            -15.4399995803833,
            4.229300022125244
          ]
        }
      ]
    },
    {
      "id": "E:55",
      "chain": "E",
      "resseq": 55,
      "icode": "",
      "resname": "PRO",
      "hetflag": " ",
      "sasa": 0.35418444871902466,
      "atoms": [
        {
          "atom_index": 7998,
          "name": "N",
          "element": "N",
          "coord": [
            -10.384599685668945,
            -15.245699882507324,
            4.333199977874756
          ]
        },
        {
          "atom_index": 7999,
          "name": "CA",
          "element": "C",
          "coord": [
            -10.289799690246582,
            -15.205400466918945,
            4.229100227355957
          ]
        },
        {
          "atom_index": 8000,
          "name": "C",
          "element": "C",
          "coord": [
            -10.197199821472168,
            -15.092000007629395,
            4.2743000984191895
          ]
        },
        {
          "atom_index": 8001,
          "name": "O",
          "element": "O",
          "coord": [
            -10.110899925231934,
            -15.0516996383667,
            4.1975998878479
          ]
        },
        {
          "atom_index": 8002,
          "name": "CB",
          "element": "C",
          "coord": [
            -10.381600379943848,
            -15.15310001373291,
            4.119800090789795
          ]
        },
        {
          "atom_index": 8003,
          "name": "CG",
          "element": "C",
          "coord": [
            -10.493000030517578,
            -15.086400032043457,
            4.197199821472168
          ]
        },
        {
          "atom_index": 8004,
          "name": "CD",
          "element": "C",
          "coord": [
            -10.515600204467773,
            -15.179200172424316,
            4.315199851989746
          ]
        }
      ]
    },
    {
      "id": "E:56",
      "chain": "E",
      "resseq": 56,
      "icode": "",
      "resname": "HIS",
      "hetflag": " ",
      "sasa": 0.0,
      "atoms": [
        {
          "atom_index": 8005,
          "name": "N",
          "element": "N",
          "coord": [
            -10.21720027923584,
            -15.038700103759766,
            4.394499778747559
          ]
        },
        {
          "atom_index": 8006,
          "name": "CA",
          "element": "C",
          "coord": [
            -10.13659954071045,
            -14.925600051879883,
            4.441400051116943
          ]
        },
        {
          "atom_index": 8007,
          "name": "C",
          "element": "C",
          "coord": [
            -10.007499694824219,
            -14.977100372314453,
            4.504000186920166
          ]
        },
        {
          "atom_index": 8008,
          "name": "O",
          "element": "O",
          "coord": [
            -10.005000114440918,
            -15.084600448608398,
            4.562399864196777
          ]
        },
        {
          "atom_index": 8009,
          "name": "CB",
          "element": "C",
          "coord": [
            -10.212499618530273,
            -14.846699714660645,
            4.548699855804443
          ]
        },
        {
          "atom_index": 8010,
          "name": "CG",
          "element": "C",
          "coord": [
            -10.346199989318848,
            -14.799500465393066,
            4.50540018081665
          ]
        },
        {
          "atom_index": 8011,
          "name": "ND1",
          "element": "N",
          "coord": [
            -10.363499641418457,
            -14.706000328063965,
            4.405399799346924
          ]
        },
        {
          "atom_index": 8012,
          "name": "CD2",
          "element": "C",
          "coord": [
            -10.469900131225586,
            -14.831199645996094,
            4.550000190734863
          ]
        },
        {
          "atom_index": 8013,
          "name": "CE1",
          "element": "C",
          "coord": [
            -10.492799758911133,
            -14.683300018310547,
            4.3892998695373535
          ]
        },
        {
          "atom_index": 8014,
          "name": "NE2",
          "element": "N",
          "coord": [
            -10.559499740600586,
            -14.759599685668945,
            4.474400043487549
          ]
        }
      ]
    },
    {
      "id": "E:57",
      "chain": "E",
      "resseq": 57,
      "icode": "",
      "resname": "ARG",
      "hetflag": " ",
      "sasa": 2.8486685752868652,
      "atoms": [
        {
          "atom_index": 8015,
          "name": "N",
          "element": "N",
          "coord": [
            -9.900099754333496,
            -14.901399612426758,
            4.493800163269043
          ]
        },
        {
          "atom_index": 8016,
          "name": "CA",
          "element": "C",
          "coord": [
            -9.775199890136719,
            -14.943599700927734,
            4.554299831390381
          ]
        },
        {
          "atom_index": 8017,
          "name": "C",
          "element": "C",
          "coord": [
            -9.781900405883789,
            -14.90839958190918,
            4.702400207519531
          ]
        },
        {
          "atom_index": 8018,
          "name": "O",
          "element": "O",
          "coord": [
            -9.777000427246094,
            -14.791099548339844,
            4.739200115203857
          ]
        },
        {
          "atom_index": 8019,
          "name": "CB",
          "element": "C",
          "coord": [
            -9.655200004577637,
            -14.874799728393555,
            4.487199783325195
          ]
        },
        {
          "atom_index": 8020,
          "name": "CG",
          "element": "C",
          "coord": [
            -9.52299976348877,
            -14.89229965209961,
            4.562699794769287
          ]
        },
        {
          "atom_index": 8021,
          "name": "CD",
          "element": "C",
          "coord": [
            -9.411399841308594,
            -14.80620002746582,
            4.499300003051758
          ]
        },
        {
          "atom_index": 8022,
          "name": "NE",
          "element": "N",
          "coord": [
            -9.378700256347656,
            -14.855199813842773,
            4.366099834442139
          ]
        },
        {
          "atom_index": 8023,
          "name": "CZ",
          "element": "C",
          "coord": [
            -9.29800033569336,
            -14.959099769592285,
            4.34250020980835
          ]
        },
        {
          "atom_index": 8024,
          "name": "NH1",
          "element": "N",
          "coord": [
            -9.239700317382812,
            -15.024499893188477,
            4.444699764251709
          ]
        },
        {
          "atom_index": 8025,
          "name": "NH2",
          "element": "N",
          "coord": [
            -9.274999618530273,
            -14.996999740600586,
            4.21619987487793
          ]
        }
      ]
    },
    {
      "id": "E:58",
      "chain": "E",
      "resseq": 58,
      "icode": "",
      "resname": "ILE",
      "hetflag": " ",
      "sasa": 0.0,
      "atoms": [
        {
          "atom_index": 8026,
          "name": "N",
          "element": "N",
          "coord": [
            -9.789299964904785,
            -15.01039981842041,
            4.786900043487549
          ]
        },
        {
          "atom_index": 8027,
          "name": "CA",
          "element": "C",
          "coord": [
            -9.797100067138672,
            -14.98960018157959,
            4.9319000244140625
          ]
        },
        {
          "atom_index": 8028,
          "name": "C",
          "element": "C",
          "coord": [
            -9.658599853515625,
            -15.003999710083008,
            4.990799903869629
          ]
        },
        {
          "atom_index": 8029,
          "name": "O",
          "element": "O",
          "coord": [
            -9.590100288391113,
            -15.102700233459473,
            4.962399959564209
          ]
        },
        {
          "atom_index": 8030,
          "name": "CB",
          "element": "C",
          "coord": [
            -9.890600204467773,
            -15.09220027923584,
            4.997000217437744
          ]
        },
        {
          "atom_index": 8031,
          "name": "CG1",
          "element": "C",
          "coord": [
            -10.021699905395508,
            -15.101400375366211,
            4.918799877166748
          ]
        },
        {
          "atom_index": 8032,
          "name": "CG2",
          "element": "C",
          "coord": [
            -9.914199829101562,
            -15.057999610900879,
            5.1442999839782715
          ]
        },
        {
          "atom_index": 8033,
          "name": "CD1",
          "element": "C",
          "coord": [
            -10.097399711608887,
            -14.968799591064453,
            4.911300182342529
          ]
        }
      ]
    },
    {
      "id": "E:59",
      "chain": "E",
      "resseq": 59,
      "icode": "",
      "resname": "LEU",
      "hetflag": " ",
      "sasa": 0.0,
      "atoms": [
        {
          "atom_index": 8034,
          "name": "N",
          "element": "N",
          "coord": [
            -9.615599632263184,
            -14.90470027923584,
            5.069399833679199
          ]
        },
        {
          "atom_index": 8035,
          "name": "CA",
          "element": "C",
          "coord": [
            -9.491999626159668,
            -14.91450023651123,
            5.146299839019775
          ]
        },
        {
          "atom_index": 8036,
          "name": "C",
          "element": "C",
          "coord": [
            -9.522600173950195,
            -14.915900230407715,
            5.295599937438965
          ]
        },
        {
          "atom_index": 8037,
          "name": "O",
          "element": "O",
          "coord": [
            -9.572699546813965,
            -14.818599700927734,
            5.349999904632568
          ]
        },
        {
          "atom_index": 8038,
          "name": "CB",
          "element": "C",
          "coord": [
            -9.39900016784668,
            -14.79889965057373,
            5.112800121307373
          ]
        },
        {
          "atom_index": 8039,
          "name": "CG",
          "element": "C",
          "coord": [
            -9.261500358581543,
            -14.802900314331055,
            5.179900169372559
          ]
        },
        {
          "atom_index": 8040,
          "name": "CD1",
          "element": "C",
          "coord": [
            -9.184599876403809,
            -14.929699897766113,
            5.132999897003174
          ]
        },
        {
          "atom_index": 8041,
          "name": "CD2",
          "element": "C",
          "coord": [
            -9.181900024414062,
            -14.673700332641602,
            5.1468000411987305
          ]
        }
      ]
    },
    {
      "id": "E:60",
      "chain": "E",
      "resseq": 60,
      "icode": "",
      "resname": "ASP",
      "hetflag": " ",
      "sasa": 0.0,
      "atoms": [
        {
          "atom_index": 8042,
          "name": "N",
          "element": "N",
          "coord": [
            -9.494400024414062,
            -15.028400421142578,
            5.359600067138672
          ]
        },
        {
          "atom_index": 8043,
          "name": "CA",
          "element": "C",
          "coord": [
            -9.515600204467773,
            -15.047499656677246,
            5.503600120544434
          ]
        },
        {
          "atom_index": 8044,
          "name": "C",
          "element": "C",
          "coord": [
            -9.398900032043457,
            -14.981399536132812,
            5.577899932861328
          ]
        },
        {
          "atom_index": 8045,
          "name": "O",
          "element": "O",
          "coord": [
            -9.281900405883789,
            -15.020700454711914,
            5.560800075531006
          ]
        },
        {
          "atom_index": 8046,
          "name": "CB",
          "element": "C",
          "coord": [
            -9.519700050354004,
            -15.200599670410156,
            5.534299850463867
          ]
        },
        {
          "atom_index": 8047,
          "name": "CG",
          "element": "C",
          "coord": [
            -9.558199882507324,
            -15.2322998046875,
            5.677800178527832
          ]
        },
        {
          "atom_index": 8048,
          "name": "OD1",
          "element": "O",
          "coord": [
            -9.559700012207031,
            -15.141500473022461,
            5.76170015335083
          ]
        },
        {
          "atom_index": 8049,
          "name": "OD2",
          "element": "O",
          "coord": [
            -9.594400405883789,
            -15.349499702453613,
            5.705699920654297
          ]
        }
      ]
    },
    {
      "id": "E:61",
      "chain": "E",
      "resseq": 61,
      "icode": "",
      "resname": "GLY",
      "hetflag": " ",
      "sasa": 0.0,
      "atoms": [
        {
          "atom_index": 8050,
          "name": "N",
          "element": "N",
          "coord": [
            -9.426899909973145,
            -14.87969970703125,
            5.658999919891357
          ]
        },
        {
          "atom_index": 8051,
          "name": "CA",
          "element": "C",
          "coord": [
            -9.319600105285645,
            -14.814399719238281,
            5.733699798583984
          ]
        },
        {
          "atom_index": 8052,
          "name": "C",
          "element": "C",
          "coord": [
            -9.260899543762207,
            -14.898300170898438,
            5.847700119018555
          ]
        },
        {
          "atom_index": 8053,
          "name": "O",
          "element": "O",
          "coord": [
            -9.160799980163574,
            -14.860699653625488,
            5.908599853515625
          ]
        }
      ]
    },
    {
      "id": "E:62",
      "chain": "E",
      "resseq": 62,
      "icode": "",
      "resname": "ILE",
      "hetflag": " ",
      "sasa": 0.5162473917007446,
      "atoms": [
        {
          "atom_index": 8054,
          "name": "N",
          "element": "N",
          "coord": [
            -9.328499794006348,
            -15.007100105285645,
            5.882800102233887
          ]
        },
        {
          "atom_index": 8055,
          "name": "CA",
          "element": "C",
          "coord": [
            -9.287400245666504,
            -15.09220027923584,
            5.995100021362305
          ]
        },
        {
          "atom_index": 8056,
          "name": "C",
          "element": "C",
          "coord": [
            -9.260700225830078,
            -15.014699935913086,
            6.121699810028076
          ]
        },
        {
          "atom_index": 8057,
          "name": "O",
          "element": "O",
          "coord": [
            -9.353500366210938,
            -14.959099769592285,
            6.178899765014648
          ]
        },
        {
          "atom_index": 8058,
          "name": "CB",
          "element": "C",
          "coord": [
            -9.167699813842773,
            -15.17870044708252,
            5.953999996185303
          ]
        },
        {
          "atom_index": 8059,
          "name": "CG1",
          "element": "C",
          "coord": [
            -9.199700355529785,
            -15.245100021362305,
            5.820700168609619
          ]
        },
        {
          "atom_index": 8060,
          "name": "CG2",
          "element": "C",
          "coord": [
            -9.139300346374512,
            -15.285599708557129,
            6.060400009155273
          ]
        },
        {
          "atom_index": 8061,
          "name": "CD1",
          "element": "C",
          "coord": [
            -9.081600189208984,
            -15.320500373840332,
            5.758399963378906
          ]
        }
      ]
    },
    {
      "id": "E:63",
      "chain": "E",
      "resseq": 63,
      "icode": "",
      "resname": "ASP",
      "hetflag": " ",
      "sasa": 1.16660475730896,
      "atoms": [
        {
          "atom_index": 8062,
          "name": "N",
          "element": "N",
          "coord": [
            -9.134499549865723,
            -15.006600379943848,
            6.166200160980225
          ]
        },
        {
          "atom_index": 8063,
          "name": "CA",
          "element": "C",
          "coord": [
            -9.10159969329834,
            -14.935500144958496,
            6.2916998863220215
          ]
        },
        {
          "atom_index": 8064,
          "name": "C",
          "element": "C",
          "coord": [
            -9.069100379943848,
            -14.786600112915039,
            6.26800012588501
          ]
        },
        {
          "atom_index": 8065,
          "name": "O",
          "element": "O",
          "coord": [
            -9.020700454711914,
            -14.717399597167969,
            6.359799861907959
          ]
        },
        {
          "atom_index": 8066,
          "name": "CB",
          "element": "C",
          "coord": [
            -8.977999687194824,
            -14.997599601745605,
            6.360199928283691
          ]
        },
        {
          "atom_index": 8067,
          "name": "CG",
          "element": "C",
          "coord": [
            -9.002799987792969,
            -15.137800216674805,
            6.412399768829346
          ]
        },
        {
          "atom_index": 8068,
          "name": "OD1",
          "element": "O",
          "coord": [
            -9.121700286865234,
            -15.177200317382812,
            6.429900169372559
          ]
        },
        {
          "atom_index": 8069,
          "name": "OD2",
          "element": "O",
          "coord": [
            -8.901200294494629,
            -15.208000183105469,
            6.436200141906738
          ]
        }
      ]
    },
    {
      "id": "E:64",
      "chain": "E",
      "resseq": 64,
      "icode": "",
      "resname": "CYS",
      "hetflag": " ",
      "sasa": 0.0,
      "atoms": [
        {
          "atom_index": 8070,
          "name": "N",
          "element": "N",
          "coord": [
            -9.094099998474121,
            -14.738499641418457,
            6.147299766540527
          ]
        },
        {
          "atom_index": 8071,
          "name": "CA",
          "element": "C",
          "coord": [
            -9.053600311279297,
            -14.602299690246582,
            6.110799789428711
          ]
        },
        {
          "atom_index": 8072,
          "name": "C",
          "element": "C",
          "coord": [
            -9.167200088500977,
            -14.511099815368652,
            6.064799785614014
          ]
        },
        {
          "atom_index": 8073,
          "name": "O",
          "element": "O",
          "coord": [
            -9.245800018310547,
            -14.548800468444824,
            5.978600025177002
          ]
        },
        {
          "atom_index": 8074,
          "name": "CB",
          "element": "C",
          "coord": [
            -8.955400466918945,
            -14.606300354003906,
            5.99429988861084
          ]
        },
        {
          "atom_index": 8075,
          "name": "SG",
          "element": "S",
          "coord": [
            -8.797900199890137,
            -14.695599555969238,
            6.034900188446045
          ]
        }
      ]
    },
    {
      "id": "E:65",
      "chain": "E",
      "resseq": 65,
      "icode": "",
      "resname": "THR",
      "hetflag": " ",
      "sasa": 0.0,
      "atoms": [
        {
          "atom_index": 8076,
          "name": "N",
          "element": "N",
          "coord": [
            -9.165499687194824,
            -14.388299942016602,
            6.1149001121521
          ]
        },
        {
          "atom_index": 8077,
          "name": "CA",
          "element": "C",
          "coord": [
            -9.246000289916992,
            -14.282999992370605,
            6.058199882507324
          ]
        },
        {
          "atom_index": 8078,
          "name": "C",
          "element": "C",
          "coord": [
            -9.180399894714355,
            -14.231499671936035,
            5.929299831390381
          ]
        },
        {
          "atom_index": 8079,
          "name": "O",
          "element": "O",
          "coord": [
            -9.060099601745605,
            -14.25059986114502,
            5.906499862670898
          ]
        },
        {
          "atom_index": 8080,
          "name": "CB",
          "element": "C",
          "coord": [
            -9.256500244140625,
            -14.166299819946289,
            6.152599811553955
          ]
        },
        {
          "atom_index": 8081,
          "name": "OG1",
          "element": "O",
          "coord": [
            -9.125900268554688,
            -14.10830020904541,
            6.171199798583984
          ]
        },
        {
          "atom_index": 8082,
          "name": "CG2",
          "element": "C",
          "coord": [
            -9.31410026550293,
            -14.21150016784668,
            6.28439998626709
          ]
        }
      ]
    },
    {
      "id": "E:66",
      "chain": "E",
      "resseq": 66,
      "icode": "",
      "resname": "LEU",
      "hetflag": " ",
      "sasa": 0.0,
      "atoms": [
        {
          "atom_index": 8083,
          "name": "N",
          "element": "N",
          "coord": [
            -9.259400367736816,
            -14.16670036315918,
            5.845900058746338
          ]
        },
        {
          "atom_index": 8084,
          "name": "CA",
          "element": "C",
          "coord": [
            -9.210000038146973,
            -14.113699913024902,
            5.721799850463867
          ]
        },
        {
          "atom_index": 8085,
          "name": "C",
          "element": "C",
          "coord": [
            -9.101300239562988,
            -14.010100364685059,
            5.751100063323975
          ]
        },
        {
          "atom_index": 8086,
          "name": "O",
          "element": "O",
          "coord": [
            -9.0024995803833,
            -14.008199691772461,
            5.680799961090088
          ]
        },
        {
          "atom_index": 8087,
          "name": "CB",
          "element": "C",
          "coord": [
            -9.322400093078613,
            -14.050999641418457,
            5.639200210571289
          ]
        },
        {
          "atom_index": 8088,
          "name": "CG",
          "element": "C",
          "coord": [
            -9.278300285339355,
            -13.979299545288086,
            5.511000156402588
          ]
        },
        {
          "atom_index": 8089,
          "name": "CD1",
          "element": "C",
          "coord": [
            -9.202899932861328,
            -14.07390022277832,
            5.415999889373779
          ]
        },
        {
          "atom_index": 8090,
          "name": "CD2",
          "element": "C",
          "coord": [
            -9.40310001373291,
            -13.921699523925781,
            5.4390997886657715
          ]
        }
      ]
    },
    {
      "id": "E:67",
      "chain": "E",
      "resseq": 67,
      "icode": "",
      "resname": "ILE",
      "hetflag": " ",
      "sasa": 0.0,
      "atoms": [
        {
          "atom_index": 8091,
          "name": "N",
          "element": "N",
          "coord": [
            -9.119799613952637,
            -13.92650032043457,
            5.853899955749512
          ]
        },
        {
          "atom_index": 8092,
          "name": "CA",
          "element": "C",
          "coord": [
            -9.019499778747559,
            -13.82040023803711,
            5.8821001052856445
          ]
        },
        {
          "atom_index": 8093,
          "name": "C",
          "element": "C",
          "coord": [
            -8.887499809265137,
            -13.885600090026855,
            5.926799774169922
          ]
        },
        {
          "atom_index": 8094,
          "name": "O",
          "element": "O",
          "coord": [
            -8.782099723815918,
            -13.840900421142578,
            5.890500068664551
          ]
        },
        {
          "atom_index": 8095,
          "name": "CB",
          "element": "C",
          "coord": [
            -9.067399978637695,
            -13.722200393676758,
            5.9899001121521
          ]
        },
        {
          "atom_index": 8096,
          "name": "CG1",
          "element": "C",
          "coord": [
            -9.1850004196167,
            -13.639900207519531,
            5.935999870300293
          ]
        },
        {
          "atom_index": 8097,
          "name": "CG2",
          "element": "C",
          "coord": [
            -8.955100059509277,
            -13.626399993896484,
            6.03000020980835
          ]
        },
        {
          "atom_index": 8098,
          "name": "CD1",
          "element": "C",
          "coord": [
            -9.152299880981445,
            -13.562899589538574,
            5.816199779510498
          ]
        }
      ]
    },
    {
      "id": "E:68",
      "chain": "E",
      "resseq": 68,
      "icode": "",
      "resname": "ASP",
      "hetflag": " ",
      "sasa": 0.0,
      "atoms": [
        {
          "atom_index": 8099,
          "name": "N",
          "element": "N",
          "coord": [
            -8.893899917602539,
            -13.993900299072266,
            6.002799987792969
          ]
        },
        {
          "atom_index": 8100,
          "name": "CA",
          "element": "C",
          "coord": [
            -8.769599914550781,
            -14.062000274658203,
            6.047100067138672
          ]
        },
        {
          "atom_index": 8101,
          "name": "C",
          "element": "C",
          "coord": [
            -8.699999809265137,
            -14.132399559020996,
            5.931000232696533
          ]
        },
        {
          "atom_index": 8102,
          "name": "O",
          "element": "O",
          "coord": [
            -8.577899932861328,
            -14.13539981842041,
            5.926400184631348
          ]
        },
        {
          "atom_index": 8103,
          "name": "CB",
          "element": "C",
          "coord": [
            -8.796500205993652,
            -14.160300254821777,
            6.160099983215332
          ]
        },
        {
          "atom_index": 8104,
          "name": "CG",
          "element": "C",
          "coord": [
            -8.812800407409668,
            -14.090900421142578,
            6.297699928283691
          ]
        },
        {
          "atom_index": 8105,
          "name": "OD1",
          "element": "O",
          "coord": [
            -8.76509952545166,
            -13.977299690246582,
            6.312300205230713
          ]
        },
        {
          "atom_index": 8106,
          "name": "OD2",
          "element": "O",
          "coord": [
            -8.872099876403809,
            -14.151700019836426,
            6.390399932861328
          ]
        }
      ]
    },
    {
      "id": "E:69",
      "chain": "E",
      "resseq": 69,
      "icode": "",
      "resname": "ALA",
      "hetflag": " ",
      "sasa": 0.0,
      "atoms": [
        {
          "atom_index": 8107,
          "name": "N",
          "element": "N",
          "coord": [
            -8.77560043334961,
            -14.187600135803223,
            5.83650016784668
          ]
        },
        {
          "atom_index": 8108,
          "name": "CA",
          "element": "C",
          "coord": [
            -8.719099998474121,
            -14.239800453186035,
            5.71150016784668
          ]
        },
        {
          "atom_index": 8109,
          "name": "C",
          "element": "C",
          "coord": [
            -8.654999732971191,
            -14.129199981689453,
            5.623700141906738
          ]
        },
        {
          "atom_index": 8110,
          "name": "O",
          "element": "O",
          "coord": [
            -8.548800468444824,
            -14.149900436401367,
            5.564899921417236
          ]
        },
        {
          "atom_index": 8111,
          "name": "CB",
          "element": "C",
          "coord": [
            -8.825900077819824,
            -14.316699981689453,
            5.632500171661377
          ]
        }
      ]
    },
    {
      "id": "E:70",
      "chain": "E",
      "resseq": 70,
      "icode": "",
      "resname": "LEU",
      "hetflag": " ",
      "sasa": 0.0,
      "atoms": [
        {
          "atom_index": 8112,
          "name": "N",
          "element": "N",
          "coord": [
            -8.718600273132324,
            -14.011899948120117,
            5.618599891662598
          ]
        },
        {
          "atom_index": 8113,
          "name": "CA",
          "element": "C",
          "coord": [
            -8.668299674987793,
            -13.892800331115723,
            5.5493998527526855
          ]
        },
        {
          "atom_index": 8114,
          "name": "C",
          "element": "C",
          "coord": [
            -8.534299850463867,
            -13.847200393676758,
            5.605999946594238
          ]
        },
        {
          "atom_index": 8115,
          "name": "O",
          "element": "O",
          "coord": [
            -8.43690013885498,
            -13.831100463867188,
            5.53380012512207
          ]
        },
        {
          "atom_index": 8116,
          "name": "CB",
          "element": "C",
          "coord": [
            -8.772500038146973,
            -13.77810001373291,
            5.563199996948242
          ]
        },
        {
          "atom_index": 8117,
          "name": "CG",
          "element": "C",
          "coord": [
            -8.730999946594238,
            -13.64109992980957,
            5.505000114440918
          ]
        },
        {
          "atom_index": 8118,
          "name": "CD1",
          "element": "C",
          "coord": [
            -8.752900123596191,
            -13.634900093078613,
            5.353799819946289
          ]
        },
        {
          "atom_index": 8119,
          "name": "CD2",
          "element": "C",
          "coord": [
            -8.808500289916992,
            -13.527199745178223,
            5.5721001625061035
          ]
        }
      ]
    },
    {
      "id": "E:71",
      "chain": "E",
      "resseq": 71,
      "icode": "",
      "resname": "LEU",
      "hetflag": " ",
      "sasa": 0.0,
      "atoms": [
        {
          "atom_index": 8120,
          "name": "N",
          "element": "N",
          "coord": [
            -8.531100273132324,
            -13.822600364685059,
            5.736000061035156
          ]
        },
        {
          "atom_index": 8121,
          "name": "CA",
          "element": "C",
          "coord": [
            -8.4128999710083,
            -13.770700454711914,
            5.801700115203857
          ]
        },
        {
          "atom_index": 8122,
          "name": "C",
          "element": "C",
          "coord": [
            -8.30150032043457,
            -13.87279987335205,
            5.80049991607666
          ]
        },
        {
          "atom_index": 8123,
          "name": "O",
          "element": "O",
          "coord": [
            -8.18529987335205,
            -13.835599899291992,
            5.795300006866455
          ]
        },
        {
          "atom_index": 8124,
          "name": "CB",
          "element": "C",
          "coord": [
            -8.444999694824219,
            -13.738300323486328,
            5.946100234985352
          ]
        },
        {
          "atom_index": 8125,
          "name": "CG",
          "element": "C",
          "coord": [
            -8.554400444030762,
            -13.633199691772461,
            5.965099811553955
          ]
        },
        {
          "atom_index": 8126,
          "name": "CD1",
          "element": "C",
          "coord": [
            -8.567899703979492,
            -13.611499786376953,
            6.1143999099731445
          ]
        },
        {
          "atom_index": 8127,
          "name": "CD2",
          "element": "C",
          "coord": [
            -8.523300170898438,
            -13.50469970703125,
            5.890100002288818
          ]
        }
      ]
    },
    {
      "id": "E:72",
      "chain": "E",
      "resseq": 72,
      "icode": "",
      "resname": "GLY",
      "hetflag": " ",
      "sasa": 0.0,
      "atoms": [
        {
          "atom_index": 8128,
          "name": "N",
          "element": "N",
          "coord": [
            -8.337800025939941,
            -14.000200271606445,
            5.808800220489502
          ]
        },
        {
          "atom_index": 8129,
          "name": "CA",
          "element": "C",
          "coord": [
            -8.240699768066406,
            -14.10949993133545,
            5.809199810028076
          ]
        },
        {
          "atom_index": 8130,
          "name": "C",
          "element": "C",
          "coord": [
            -8.197799682617188,
            -14.151800155639648,
            5.949100017547607
          ]
        },
        {
          "atom_index": 8131,
          "name": "O",
          "element": "O",
          "coord": [
            -8.078900337219238,
            -14.174400329589844,
            5.972700119018555
          ]
        }
      ]
    },
    {
      "id": "E:73",
      "chain": "E",
      "resseq": 73,
      "icode": "",
      "resname": "ASP",
      "hetflag": " ",
      "sasa": 0.0,
      "atoms": [
        {
          "atom_index": 8132,
          "name": "N",
          "element": "N",
          "coord": [
            -8.292900085449219,
            -14.162099838256836,
            6.042300224304199
          ]
        },
        {
          "atom_index": 8133,
          "name": "CA",
          "element": "C",
          "coord": [
            -8.276000022888184,
            -14.236000061035156,
            6.167699813842773
          ]
        },
        {
          "atom_index": 8134,
          "name": "C",
          "element": "C",
          "coord": [
            -8.21720027923584,
            -14.376500129699707,
            6.131100177764893
          ]
        },
        {
          "atom_index": 8135,
          "name": "O",
          "element": "O",
          "coord": [
            -8.26509952545166,
            -14.439499855041504,
            6.037799835205078
          ]
        },
        {
          "atom_index": 8136,
          "name": "CB",
          "element": "C",
          "coord": [
            -8.414899826049805,
            -14.247400283813477,
            6.232500076293945
          ]
        },
        {
          "atom_index": 8137,
          "name": "CG",
          "element": "C",
          "coord": [
            -8.414799690246582,
            -14.309300422668457,
            6.371699810028076
          ]
        },
        {
          "atom_index": 8138,
          "name": "OD1",
          "element": "O",
          "coord": [
            -8.320599555969238,
            -14.381799697875977,
            6.407199859619141
          ]
        },
        {
          "atom_index": 8139,
          "name": "OD2",
          "element": "O",
          "coord": [
            -8.513699531555176,
            -14.286600112915039,
            6.448299884796143
          ]
        }
      ]
    },
    {
      "id": "E:74",
      "chain": "E",
      "resseq": 74,
      "icode": "",
      "resname": "PRO",
      "hetflag": " ",
      "sasa": 0.0,
      "atoms": [
        {
          "atom_index": 8140,
          "name": "N",
          "element": "N",
          "coord": [
            -8.108400344848633,
            -14.421600341796875,
            6.198999881744385
          ]
        },
        {
          "atom_index": 8141,
          "name": "CA",
          "element": "C",
          "coord": [
            -8.038200378417969,
            -14.542200088500977,
            6.14769983291626
          ]
        },
        {
          "atom_index": 8142,
          "name": "C",
          "element": "C",
          "coord": [
            -8.127699851989746,
            -14.667699813842773,
            6.128399848937988
          ]
        },
        {
          "atom_index": 8143,
          "name": "O",
          "element": "O",
          "coord": [
            -8.11139965057373,
            -14.741900444030762,
            6.031799793243408
          ]
        },
        {
          "atom_index": 8144,
          "name": "CB",
          "element": "C",
          "coord": [
            -7.929900169372559,
            -14.569199562072754,
            6.2540998458862305
          ]
        },
        {
          "atom_index": 8145,
          "name": "CG",
          "element": "C",
          "coord": [
            -7.892300128936768,
            -14.430000305175781,
            6.303400039672852
          ]
        },
        {
          "atom_index": 8146,
          "name": "CD",
          "element": "C",
          "coord": [
            -8.02560043334961,
            -14.34589958190918,
            6.293900012969971
          ]
        }
      ]
    },
    {
      "id": "E:75",
      "chain": "E",
      "resseq": 75,
      "icode": "",
      "resname": "HIS",
      "hetflag": " ",
      "sasa": 0.0,
      "atoms": [
        {
          "atom_index": 8147,
          "name": "N",
          "element": "N",
          "coord": [
            -8.219900131225586,
            -14.691499710083008,
            6.219399929046631
          ]
        },
        {
          "atom_index": 8148,
          "name": "CA",
          "element": "C",
          "coord": [
            -8.305999755859375,
            -14.80739974975586,
            6.204599857330322
          ]
        },
        {
          "atom_index": 8149,
          "name": "C",
          "element": "C",
          "coord": [
            -8.404399871826172,
            -14.793000221252441,
            6.089399814605713
          ]
        },
        {
          "atom_index": 8150,
          "name": "O",
          "element": "O",
          "coord": [
            -8.468700408935547,
            -14.890999794006348,
            6.052999973297119
          ]
        },
        {
          "atom_index": 8151,
          "name": "CB",
          "element": "C",
          "coord": [
            -8.375300407409668,
            -14.842100143432617,
            6.3368000984191895
          ]
        },
        {
          "atom_index": 8152,
          "name": "CG",
          "element": "C",
          "coord": [
            -8.501099586486816,
            -14.765199661254883,
            6.362599849700928
          ]
        },
        {
          "atom_index": 8153,
          "name": "ND1",
          "element": "N",
          "coord": [
            -8.501299858093262,
            -14.634200096130371,
            6.406000137329102
          ]
        },
        {
          "atom_index": 8154,
          "name": "CD2",
          "element": "C",
          "coord": [
            -8.631400108337402,
            -14.802599906921387,
            6.354499816894531
          ]
        },
        {
          "atom_index": 8155,
          "name": "CE1",
          "element": "C",
          "coord": [
            -8.62660026550293,
            -14.593600273132324,
            6.421500205993652
          ]
        },
        {
          "atom_index": 8156,
          "name": "NE2",
          "element": "N",
          "coord": [
            -8.70680046081543,
            -14.694199562072754,
            6.392600059509277
          ]
        }
      ]
    },
    {
      "id": "E:76",
      "chain": "E",
      "resseq": 76,
      "icode": "",
      "resname": "CYS",
      "hetflag": " ",
      "sasa": 0.0,
      "atoms": [
        {
          "atom_index": 8157,
          "name": "N",
          "element": "N",
          "coord": [
            -8.415499687194824,
            -14.672499656677246,
            6.031400203704834
          ]
        },
        {
          "atom_index": 8158,
          "name": "CA",
          "element": "C",
          "coord": [
            -8.49370002746582,
            -14.65060043334961,
            5.910200119018555
          ]
        },
        {
          "atom_index": 8159,
          "name": "C",
          "element": "C",
          "coord": [
            -8.407899856567383,
            -14.643199920654297,
            5.785099983215332
          ]
        },
        {
          "atom_index": 8160,
          "name": "O",
          "element": "O",
          "coord": [
            -8.457099914550781,
            -14.60669994354248,
            5.682000160217285
          ]
        },
        {
          "atom_index": 8161,
          "name": "CB",
          "element": "C",
          "coord": [
            -8.577199935913086,
            -14.520299911499023,
            5.921500205993652
          ]
        },
        {
          "atom_index": 8162,
          "name": "SG",
          "element": "S",
          "coord": [
            -8.668399810791016,
            -14.518699645996094,
            6.071599960327148
          ]
        }
      ]
    },
    {
      "id": "E:77",
      "chain": "E",
      "resseq": 77,
      "icode": "",
      "resname": "ASP",
      "hetflag": " ",
      "sasa": 0.0,
      "atoms": [
        {
          "atom_index": 8163,
          "name": "N",
          "element": "N",
          "coord": [
            -8.279999732971191,
            -14.679300308227539,
            5.792399883270264
          ]
        },
        {
          "atom_index": 8164,
          "name": "CA",
          "element": "C",
          "coord": [
            -8.19219970703125,
            -14.669500350952148,
            5.674799919128418
          ]
        },
        {
          "atom_index": 8165,
          "name": "C",
          "element": "C",
          "coord": [
            -8.243499755859375,
            -14.753800392150879,
            5.557300090789795
          ]
        },
        {
          "atom_index": 8166,
          "name": "O",
          "element": "O",
          "coord": [
            -8.217000007629395,
            -14.724900245666504,
            5.4394001960754395
          ]
        },
        {
          "atom_index": 8167,
          "name": "CB",
          "element": "C",
          "coord": [
            -8.047100067138672,
            -14.713199615478516,
            5.707300186157227
          ]
        },
        {
          "atom_index": 8168,
          "name": "CG",
          "element": "C",
          "coord": [
            -7.967599868774414,
            -14.606800079345703,
            5.785999774932861
          ]
        },
        {
          "atom_index": 8169,
          "name": "OD1",
          "element": "O",
          "coord": [
            -8.01200008392334,
            -14.491399765014648,
            5.796000003814697
          ]
        },
        {
          "atom_index": 8170,
          "name": "OD2",
          "element": "O",
          "coord": [
            -7.859600067138672,
            -14.642000198364258,
            5.839200019836426
          ]
        }
      ]
    },
    {
      "id": "E:78",
      "chain": "E",
      "resseq": 78,
      "icode": "",
      "resname": "VAL",
      "hetflag": " ",
      "sasa": 2.6457679271698,
      "atoms": [
        {
          "atom_index": 8171,
          "name": "N",
          "element": "N",
          "coord": [
            -8.316200256347656,
            -14.85949993133545,
            5.587500095367432
          ]
        },
        {
          "atom_index": 8172,
          "name": "CA",
          "element": "C",
          "coord": [
            -8.36870002746582,
            -14.944100379943848,
            5.479800224304199
          ]
        },
        {
          "atom_index": 8173,
          "name": "C",
          "element": "C",
          "coord": [
            -8.465499877929688,
            -14.871100425720215,
            5.384900093078613
          ]
        },
        {
          "atom_index": 8174,
          "name": "O",
          "element": "O",
          "coord": [
            -8.486200332641602,
            -14.915300369262695,
            5.271500110626221
          ]
        },
        {
          "atom_index": 8175,
          "name": "CB",
          "element": "C",
          "coord": [
            -8.435799598693848,
            -15.069999694824219,
            5.540200233459473
          ]
        },
        {
          "atom_index": 8176,
          "name": "CG1",
          "element": "C",
          "coord": [
            -8.559499740600586,
            -15.03339958190918,
            5.620800018310547
          ]
        },
        {
          "atom_index": 8177,
          "name": "CG2",
          "element": "C",
          "coord": [
            -8.468299865722656,
            -15.172200202941895,
            5.431700229644775
          ]
        }
      ]
    },
    {
      "id": "E:79",
      "chain": "E",
      "resseq": 79,
      "icode": "",
      "resname": "PHE",
      "hetflag": " ",
      "sasa": 0.0,
      "atoms": [
        {
          "atom_index": 8178,
          "name": "N",
          "element": "N",
          "coord": [
            -8.522899627685547,
            -14.7568998336792,
            5.428599834442139
          ]
        },
        {
          "atom_index": 8179,
          "name": "CA",
          "element": "C",
          "coord": [
            -8.614100456237793,
            -14.680899620056152,
            5.344200134277344
          ]
        },
        {
          "atom_index": 8180,
          "name": "C",
          "element": "C",
          "coord": [
            -8.545599937438965,
            -14.583499908447266,
            5.249899864196777
          ]
        },
        {
          "atom_index": 8181,
          "name": "O",
          "element": "O",
          "coord": [
            -8.61139965057373,
            -14.51140022277832,
            5.178199768066406
          ]
        },
        {
          "atom_index": 8182,
          "name": "CB",
          "element": "C",
          "coord": [
            -8.719900131225586,
            -14.60890007019043,
            5.43310022354126
          ]
        },
        {
          "atom_index": 8183,
          "name": "CG",
          "element": "C",
          "coord": [
            -8.810799598693848,
            -14.705400466918945,
            5.500999927520752
          ]
        },
        {
          "atom_index": 8184,
          "name": "CD1",
          "element": "C",
          "coord": [
            -8.912199974060059,
            -14.766200065612793,
            5.430799961090088
          ]
        },
        {
          "atom_index": 8185,
          "name": "CD2",
          "element": "C",
          "coord": [
            -8.790499687194824,
            -14.740300178527832,
            5.633500099182129
          ]
        },
        {
          "atom_index": 8186,
          "name": "CE1",
          "element": "C",
          "coord": [
            -8.99370002746582,
            -14.860699653625488,
            5.491799831390381
          ]
        },
        {
          "atom_index": 8187,
          "name": "CE2",
          "element": "C",
          "coord": [
            -8.869799613952637,
            -14.834099769592285,
            5.695400238037109
          ]
        },
        {
          "atom_index": 8188,
          "name": "CZ",
          "element": "C",
          "coord": [
            -8.971500396728516,
            -14.895299911499023,
            5.624599933624268
          ]
        }
      ]
    },
    {
      "id": "E:80",
      "chain": "E",
      "resseq": 80,
      "icode": "",
      "resname": "GLN",
      "hetflag": " ",
      "sasa": 0.8197762966156006,
      "atoms": [
        {
          "atom_index": 8189,
          "name": "N",
          "element": "N",
          "coord": [
            -8.412199974060059,
            -14.579000473022461,
            5.250899791717529
          ]
        },
        {
          "atom_index": 8190,
          "name": "CA",
          "element": "C",
          "coord": [
            -8.34280014038086,
            -14.484100341796875,
            5.165500164031982
          ]
        },
        {
          "atom_index": 8191,
          "name": "C",
          "element": "C",
          "coord": [
            -8.387999534606934,
            -14.498900413513184,
            5.019599914550781
          ]
        },
        {
          "atom_index": 8192,
          "name": "O",
          "element": "O",
          "coord": [
            -8.396300315856934,
            -14.60830020904541,
            4.968200206756592
          ]
        },
        {
          "atom_index": 8193,
          "name": "CB",
          "element": "C",
          "coord": [
            -8.189900398254395,
            -14.499799728393555,
            5.177299976348877
          ]
        },
        {
          "atom_index": 8194,
          "name": "CG",
          "element": "C",
          "coord": [
            -8.131500244140625,
            -14.43179988861084,
            5.300899982452393
          ]
        },
        {
          "atom_index": 8195,
          "name": "CD",
          "element": "C",
          "coord": [
            -7.980800151824951,
            -14.442000389099121,
            5.304500102996826
          ]
        },
        {
          "atom_index": 8196,
          "name": "OE1",
          "element": "O",
          "coord": [
            -7.920599937438965,
            -14.48550033569336,
            5.207900047302246
          ]
        },
        {
          "atom_index": 8197,
          "name": "NE2",
          "element": "N",
          "coord": [
            -7.9197998046875,
            -14.402000427246094,
            5.4141998291015625
          ]
        }
      ]
    },
    {
      "id": "E:81",
      "chain": "E",
      "resseq": 81,
      "icode": "",
      "resname": "ASN",
      "hetflag": " ",
      "sasa": 1.6142455339431763,
      "atoms": [
        {
          "atom_index": 8198,
          "name": "N",
          "element": "N",
          "coord": [
            -8.420900344848633,
            -14.38759994506836,
            4.95550012588501
          ]
        },
        {
          "atom_index": 8199,
          "name": "CA",
          "element": "C",
          "coord": [
            -8.465800285339355,
            -14.384699821472168,
            4.816500186920166
          ]
        },
        {
          "atom_index": 8200,
          "name": "C",
          "element": "C",
          "coord": [
            -8.595800399780273,
            -14.458200454711914,
            4.787099838256836
          ]
        },
        {
          "atom_index": 8201,
          "name": "O",
          "element": "O",
          "coord": [
            -8.624799728393555,
            -14.48840045928955,
            4.671299934387207
          ]
        },
        {
          "atom_index": 8202,
          "name": "CB",
          "element": "C",
          "coord": [
            -8.358099937438965,
            -14.440699577331543,
            4.72189998626709
          ]
        },
        {
          "atom_index": 8203,
          "name": "CG",
          "element": "C",
          "coord": [
            -8.252799987792969,
            -14.337900161743164,
            4.684899806976318
          ]
        },
        {
          "atom_index": 8204,
          "name": "OD1",
          "element": "O",
          "coord": [
            -8.248100280761719,
            -14.227399826049805,
            4.740600109100342
          ]
        },
        {
          "atom_index": 8205,
          "name": "ND2",
          "element": "N",
          "coord": [
            -8.16469955444336,
            -14.37600040435791,
            4.59119987487793
          ]
        }
      ]
    },
    {
      "id": "E:82",
      "chain": "E",
      "resseq": 82,
      "icode": "",
      "resname": "GLU",
      "hetflag": " ",
      "sasa": 0.18917915225028992,
      "atoms": [
        {
          "atom_index": 8206,
          "name": "N",
          "element": "N",
          "coord": [
            -8.675100326538086,
            -14.488699913024902,
            4.888999938964844
          ]
        },
        {
          "atom_index": 8207,
          "name": "CA",
          "element": "C",
          "coord": [
            -8.797900199890137,
            -14.563199996948242,
            4.86299991607666
          ]
        },
        {
          "atom_index": 8208,
          "name": "C",
          "element": "C",
          "coord": [
            -8.905200004577637,
            -14.47920036315918,
            4.78879976272583
          ]
        },
        {
          "atom_index": 8209,
          "name": "O",
          "element": "O",
          "coord": [
            -8.897899627685547,
            -14.355299949645996,
            4.781499862670898
          ]
        },
        {
          "atom_index": 8210,
          "name": "CB",
          "element": "C",
          "coord": [
            -8.853799819946289,
            -14.620100021362305,
            4.99399995803833
          ]
        },
        {
          "atom_index": 8211,
          "name": "CG",
          "element": "C",
          "coord": [
            -8.80620002746582,
            -14.762100219726562,
            5.021399974822998
          ]
        },
        {
          "atom_index": 8212,
          "name": "CD",
          "element": "C",
          "coord": [
            -8.867500305175781,
            -14.86400032043457,
            4.926000118255615
          ]
        },
        {
          "atom_index": 8213,
          "name": "OE1",
          "element": "O",
          "coord": [
            -8.945599555969238,
            -14.824199676513672,
            4.835899829864502
          ]
        },
        {
          "atom_index": 8214,
          "name": "OE2",
          "element": "O",
          "coord": [
            -8.837300300598145,
            -14.984700202941895,
            4.942599773406982
          ]
        }
      ]
    },
    {
      "id": "E:83",
      "chain": "E",
      "resseq": 83,
      "icode": "",
      "resname": "THR",
      "hetflag": " ",
      "sasa": 0.0,
      "atoms": [
        {
          "atom_index": 8215,
          "name": "N",
          "element": "N",
          "coord": [
            -9.003399848937988,
            -14.547499656677246,
            4.731900215148926
          ]
        },
        {
          "atom_index": 8216,
          "name": "CA",
          "element": "C",
          "coord": [
            -9.113499641418457,
            -14.478899955749512,
            4.667099952697754
          ]
        },
        {
          "atom_index": 8217,
          "name": "C",
          "element": "C",
          "coord": [
            -9.242500305175781,
            -14.54580020904541,
            4.710599899291992
          ]
        },
        {
          "atom_index": 8218,
          "name": "O",
          "element": "O",
          "coord": [
            -9.240799903869629,
            -14.65880012512207,
            4.759799957275391
          ]
        },
        {
          "atom_index": 8219,
          "name": "CB",
          "element": "C",
          "coord": [
            -9.103599548339844,
            -14.485899925231934,
            4.513599872589111
          ]
        },
        {
          "atom_index": 8220,
          "name": "OG1",
          "element": "O",
          "coord": [
            -9.11970043182373,
            -14.622300148010254,
            4.472799777984619
          ]
        },
        {
          "atom_index": 8221,
          "name": "CG2",
          "element": "C",
          "coord": [
            -8.967000007629395,
            -14.429800033569336,
            4.464600086212158
          ]
        }
      ]
    },
    {
      "id": "E:84",
      "chain": "E",
      "resseq": 84,
      "icode": "",
      "resname": "TRP",
      "hetflag": " ",
      "sasa": 0.0,
      "atoms": [
        {
          "atom_index": 8222,
          "name": "N",
          "element": "N",
          "coord": [
            -9.35420036315918,
            -14.475000381469727,
            4.695300102233887
          ]
        },
        {
          "atom_index": 8223,
          "name": "CA",
          "element": "C",
          "coord": [
            -9.484299659729004,
            -14.530699729919434,
            4.734399795532227
          ]
        },
        {
          "atom_index": 8224,
          "name": "C",
          "element": "C",
          "coord": [
            -9.595199584960938,
            -14.458399772644043,
            4.6596999168396
          ]
        },
        {
          "atom_index": 8225,
          "name": "O",
          "element": "O",
          "coord": [
            -9.579899787902832,
            -14.339599609375,
            4.619999885559082
          ]
        },
        {
          "atom_index": 8226,
          "name": "CB",
          "element": "C",
          "coord": [
            -9.50790023803711,
            -14.516799926757812,
            4.886499881744385
          ]
        },
        {
          "atom_index": 8227,
          "name": "CG",
          "element": "C",
          "coord": [
            -9.500300407409668,
            -14.374099731445312,
            4.933599948883057
          ]
        },
        {
          "atom_index": 8228,
          "name": "CD1",
          "element": "C",
          "coord": [
            -9.603300094604492,
            -14.285300254821777,
            4.9440999031066895
          ]
        },
        {
          "atom_index": 8229,
          "name": "CD2",
          "element": "C",
          "coord": [
            -9.380900382995605,
            -14.302200317382812,
            4.969299793243408
          ]
        },
        {
          "atom_index": 8230,
          "name": "NE1",
          "element": "N",
          "coord": [
            -9.555100440979004,
            -14.162599563598633,
            4.987100124359131
          ]
        },
        {
          "atom_index": 8231,
          "name": "CE2",
          "element": "C",
          "coord": [
            -9.41919994354248,
            -14.170999526977539,
            5.002999782562256
          ]
        },
        {
          "atom_index": 8232,
          "name": "CE3",
          "element": "C",
          "coord": [
            -9.246100425720215,
            -14.337499618530273,
            4.978600025177002
          ]
        },
        {
          "atom_index": 8233,
          "name": "CZ2",
          "element": "C",
          "coord": [
            -9.328200340270996,
            -14.074799537658691,
            5.043000221252441
          ]
        },
        {
          "atom_index": 8234,
          "name": "CZ3",
          "element": "C",
          "coord": [
            -9.154399871826172,
            -14.23960018157959,
            5.01800012588501
          ]
        },
        {
          "atom_index": 8235,
          "name": "CH2",
          "element": "C",
          "coord": [
            -9.195899963378906,
            -14.111100196838379,
            5.049499988555908
          ]
        }
      ]
    },
    {
      "id": "E:85",
      "chain": "E",
      "resseq": 85,
      "icode": "",
      "resname": "ASP",
      "hetflag": " ",
      "sasa": 0.0,
      "atoms": [
        {
          "atom_index": 8236,
          "name": "N",
          "element": "N",
          "coord": [
            -9.706299781799316,
            -14.529600143432617,
            4.639599800109863
          ]
        },
        {
          "atom_index": 8237,
          "name": "CA",
          "element": "C",
          "coord": [
            -9.835000038146973,
            -14.46310043334961,
            4.623700141906738
          ]
        },
        {
          "atom_index": 8238,
          "name": "C",
          "element": "C",
          "coord": [
            -9.894499778747559,
            -14.436599731445312,
            4.7642998695373535
          ]
        },
        {
          "atom_index": 8239,
          "name": "O",
          "element": "O",
          "coord": [
            -9.945199966430664,
            -14.327400207519531,
            4.790200233459473
          ]
        },
        {
          "atom_index": 8240,
          "name": "CB",
          "element": "C",
          "coord": [
            -9.932600021362305,
            -14.544500350952148,
            4.539000034332275
          ]
        },
        {
          "atom_index": 8241,
          "name": "CG",
          "element": "C",
          "coord": [
            -9.886199951171875,
            -14.560199737548828,
            4.394499778747559
          ]
        },
        {
          "atom_index": 8242,
          "name": "OD1",
          "element": "O",
          "coord": [
            -9.81779956817627,
            -14.469099998474121,
            4.3414998054504395
          ]
        },
        {
          "atom_index": 8243,
          "name": "OD2",
          "element": "O",
          "coord": [
            -9.918700218200684,
            -14.665800094604492,
            4.33489990234375
          ]
        }
      ]
    },
    {
      "id": "E:86",
      "chain": "E",
      "resseq": 86,
      "icode": "",
      "resname": "LEU",
      "hetflag": " ",
      "sasa": 0.0,
      "atoms": [
        {
          "atom_index": 8244,
          "name": "N",
          "element": "N",
          "coord": [
            -9.889200210571289,
            -14.536100387573242,
            4.853700160980225
          ]
        },
        {
          "atom_index": 8245,
          "name": "CA",
          "element": "C",
          "coord": [
            -9.938899993896484,
            -14.516599655151367,
            4.988999843597412
          ]
        },
        {
          "atom_index": 8246,
          "name": "C",
          "element": "C",
          "coord": [
            -9.837699890136719,
            -14.564299583435059,
            5.091599941253662
          ]
        },
        {
          "atom_index": 8247,
          "name": "O",
          "element": "O",
          "coord": [
            -9.805299758911133,
            -14.683099746704102,
            5.0980000495910645
          ]
        },
        {
          "atom_index": 8248,
          "name": "CB",
          "element": "C",
          "coord": [
            -10.07979965209961,
            -14.582200050354004,
            5.009500026702881
          ]
        },
        {
          "atom_index": 8249,
          "name": "CG",
          "element": "C",
          "coord": [
            -10.150500297546387,
            -14.545499801635742,
            5.140399932861328
          ]
        },
        {
          "atom_index": 8250,
          "name": "CD1",
          "element": "C",
          "coord": [
            -10.191200256347656,
            -14.395400047302246,
            5.143400192260742
          ]
        },
        {
          "atom_index": 8251,
          "name": "CD2",
          "element": "C",
          "coord": [
            -10.270899772644043,
            -14.639900207519531,
            5.1697998046875
          ]
        }
      ]
    },
    {
      "id": "E:87",
      "chain": "E",
      "resseq": 87,
      "icode": "",
      "resname": "PHE",
      "hetflag": " ",
      "sasa": 0.0,
      "atoms": [
        {
          "atom_index": 8252,
          "name": "N",
          "element": "N",
          "coord": [
            -9.786600112915039,
            -14.469799995422363,
            5.171899795532227
          ]
        },
        {
          "atom_index": 8253,
          "name": "CA",
          "element": "C",
          "coord": [
            -9.697799682617188,
            -14.503899574279785,
            5.28439998626709
          ]
        },
        {
          "atom_index": 8254,
          "name": "C",
          "element": "C",
          "coord": [
            -9.786100387573242,
            -14.533699989318848,
            5.406899929046631
          ]
        },
        {
          "atom_index": 8255,
          "name": "O",
          "element": "O",
          "coord": [
            -9.877599716186523,
            -14.456199645996094,
            5.437699794769287
          ]
        },
        {
          "atom_index": 8256,
          "name": "CB",
          "element": "C",
          "coord": [
            -9.602700233459473,
            -14.384699821472168,
            5.309999942779541
          ]
        },
        {
          "atom_index": 8257,
          "name": "CG",
          "element": "C",
          "coord": [
            -9.492199897766113,
            -14.413900375366211,
            5.408100128173828
          ]
        },
        {
          "atom_index": 8258,
          "name": "CD1",
          "element": "C",
          "coord": [
            -9.517800331115723,
            -14.42140007019043,
            5.5447001457214355
          ]
        },
        {
          "atom_index": 8259,
          "name": "CD2",
          "element": "C",
          "coord": [
            -9.36139965057373,
            -14.43280029296875,
            5.362800121307373
          ]
        },
        {
          "atom_index": 8260,
          "name": "CE1",
          "element": "C",
          "coord": [
            -9.414999961853027,
            -14.447799682617188,
            5.634500026702881
          ]
        },
        {
          "atom_index": 8261,
          "name": "CE2",
          "element": "C",
          "coord": [
            -9.257399559020996,
            -14.460100173950195,
            5.4542999267578125
          ]
        },
        {
          "atom_index": 8262,
          "name": "CZ",
          "element": "C",
          "coord": [
            -9.285300254821777,
            -14.466699600219727,
            5.590000152587891
          ]
        }
      ]
    },
    {
      "id": "E:88",
      "chain": "E",
      "resseq": 88,
      "icode": "",
      "resname": "VAL",
      "hetflag": " ",
      "sasa": 0.0,
      "atoms": [
        {
          "atom_index": 8263,
          "name": "N",
          "element": "N",
          "coord": [
            -9.766400337219238,
            -14.648500442504883,
            5.472400188446045
          ]
        },
        {
          "atom_index": 8264,
          "name": "CA",
          "element": "C",
          "coord": [
            -9.847100257873535,
            -14.686800003051758,
            5.584199905395508
          ]
        },
        {
          "atom_index": 8265,
          "name": "C",
          "element": "C",
          "coord": [
            -9.764399528503418,
            -14.674799919128418,
            5.70959997177124
          ]
        },
        {
          "atom_index": 8266,
          "name": "O",
          "element": "O",
          "coord": [
            -9.663599967956543,
            -14.746500015258789,
            5.728000164031982
          ]
        },
        {
          "atom_index": 8267,
          "name": "CB",
          "element": "C",
          "coord": [
            -9.900199890136719,
            -14.82960033416748,
            5.567500114440918
          ]
        },
        {
          "atom_index": 8268,
          "name": "CG1",
          "element": "C",
          "coord": [
            -9.983699798583984,
            -14.870100021362305,
            5.688300132751465
          ]
        },
        {
          "atom_index": 8269,
          "name": "CG2",
          "element": "C",
          "coord": [
            -9.982999801635742,
            -14.836799621582031,
            5.441500186920166
          ]
        }
      ]
    },
    {
      "id": "E:89",
      "chain": "E",
      "resseq": 89,
      "icode": "",
      "resname": "GLU",
      "hetflag": " ",
      "sasa": 0.0,
      "atoms": [
        {
          "atom_index": 8270,
          "name": "N",
          "element": "N",
          "coord": [
            -9.805000305175781,
            -14.583100318908691,
            5.796500205993652
          ]
        },
        {
          "atom_index": 8271,
          "name": "CA",
          "element": "C",
          "coord": [
            -9.738900184631348,
            -14.563699722290039,
            5.923900127410889
          ]
        },
        {
          "atom_index": 8272,
          "name": "C",
          "element": "C",
          "coord": [
            -9.80739974975586,
            -14.645600318908691,
            6.02839994430542
          ]
        },
        {
          "atom_index": 8273,
          "name": "O",
          "element": "O",
          "coord": [
            -9.929300308227539,
            -14.639300346374512,
            6.043399810791016
          ]
        },
        {
          "atom_index": 8274,
          "name": "CB",
          "element": "C",
          "coord": [
            -9.741299629211426,
            -14.417799949645996,
            5.968800067901611
          ]
        },
        {
          "atom_index": 8275,
          "name": "CG",
          "element": "C",
          "coord": [
            -9.640999794006348,
            -14.332099914550781,
            5.901899814605713
          ]
        },
        {
          "atom_index": 8276,
          "name": "CD",
          "element": "C",
          "coord": [
            -9.638899803161621,
            -14.18850040435791,
            5.954800128936768
          ]
        },
        {
          "atom_index": 8277,
          "name": "OE1",
          "element": "O",
          "coord": [
            -9.746299743652344,
            -14.135700225830078,
            5.997600078582764
          ]
        },
        {
          "atom_index": 8278,
          "name": "OE2",
          "element": "O",
          "coord": [
            -9.528499603271484,
            -14.130000114440918,
            5.949699878692627
          ]
        }
      ]
    },
    {
      "id": "E:90",
      "chain": "E",
      "resseq": 90,
      "icode": "",
      "resname": "ARG",
      "hetflag": " ",
      "sasa": 0.0,
      "atoms": [
        {
          "atom_index": 8279,
          "name": "N",
          "element": "N",
          "coord": [
            -9.72599983215332,
            -14.71679973602295,
            6.105400085449219
          ]
        },
        {
          "atom_index": 8280,
          "name": "CA",
          "element": "C",
          "coord": [
            -9.773799896240234,
            -14.808600425720215,
            6.207300186157227
          ]
        },
        {
          "atom_index": 8281,
          "name": "C",
          "element": "C",
          "coord": [
            -9.763799667358398,
            -14.746600151062012,
            6.34630012512207
          ]
        },
        {
          "atom_index": 8282,
          "name": "O",
          "element": "O",
          "coord": [
            -9.673199653625488,
            -14.669599533081055,
            6.375199794769287
          ]
        },
        {
          "atom_index": 8283,
          "name": "CB",
          "element": "C",
          "coord": [
            -9.690199851989746,
            -14.938199996948242,
            6.206999778747559
          ]
        },
        {
          "atom_index": 8284,
          "name": "CG",
          "element": "C",
          "coord": [
            -9.674799919128418,
            -15.00100040435791,
            6.073599815368652
          ]
        },
        {
          "atom_index": 8285,
          "name": "CD",
          "element": "C",
          "coord": [
            -9.811800003051758,
            -15.041099548339844,
            6.018599987030029
          ]
        },
        {
          "atom_index": 8286,
          "name": "NE",
          "element": "N",
          "coord": [
            -9.799699783325195,
            -15.138999938964844,
            5.911099910736084
          ]
        },
        {
          "atom_index": 8287,
          "name": "CZ",
          "element": "C",
          "coord": [
            -9.903599739074707,
            -15.201199531555176,
            5.855199813842773
          ]
        },
        {
          "atom_index": 8288,
          "name": "NH1",
          "element": "N",
          "coord": [
            -10.026800155639648,
            -15.168899536132812,
            5.893599987030029
          ]
        },
        {
          "atom_index": 8289,
          "name": "NH2",
          "element": "N",
          "coord": [
            -9.88379955291748,
            -15.29259967803955,
            5.760200023651123
          ]
        }
      ]
    },
    {
      "id": "E:91",
      "chain": "E",
      "resseq": 91,
      "icode": "",
      "resname": "SER",
      "hetflag": " ",
      "sasa": 0.1261194348335266,
      "atoms": [
        {
          "atom_index": 8290,
          "name": "N",
          "element": "N",
          "coord": [
            -9.853300094604492,
            -14.787199974060059,
            6.435400009155273
          ]
        },
        {
          "atom_index": 8291,
          "name": "CA",
          "element": "C",
          "coord": [
            -9.85200023651123,
            -14.735300064086914,
            6.571599960327148
          ]
        },
        {
          "atom_index": 8292,
          "name": "C",
          "element": "C",
          "coord": [
            -9.730999946594238,
            -14.783699989318848,
            6.65310001373291
          ]
        },
        {
          "atom_index": 8293,
          "name": "O",
          "element": "O",
          "coord": [
            -9.695799827575684,
            -14.720800399780273,
            6.751399993896484
          ]
        },
        {
          "atom_index": 8294,
          "name": "CB",
          "element": "C",
          "coord": [
            -9.98289966583252,
            -14.772000312805176,
            6.645500183105469
          ]
        },
        {
          "atom_index": 8295,
          "name": "OG",
          "element": "O",
          "coord": [
            -9.991499900817871,
            -14.912400245666504,
            6.660399913787842
          ]
        }
      ]
    },
    {
      "id": "E:92",
      "chain": "E",
      "resseq": 92,
      "icode": "",
      "resname": "LYS",
      "hetflag": " ",
      "sasa": 2.2761216163635254,
      "atoms": [
        {
          "atom_index": 8296,
          "name": "N",
          "element": "N",
          "coord": [
            -9.66759967803955,
            -14.892900466918945,
            6.611999988555908
          ]
        },
        {
          "atom_index": 8297,
          "name": "CA",
          "element": "C",
          "coord": [
            -9.545700073242188,
            -14.939800262451172,
            6.678400039672852
          ]
        },
        {
          "atom_index": 8298,
          "name": "C",
          "element": "C",
          "coord": [
            -9.42020034790039,
            -14.859199523925781,
            6.642600059509277
          ]
        },
        {
          "atom_index": 8299,
          "name": "O",
          "element": "O",
          "coord": [
            -9.312000274658203,
            -14.887200355529785,
            6.696599960327148
          ]
        },
        {
          "atom_index": 8300,
          "name": "CB",
          "element": "C",
          "coord": [
            -9.520899772644043,
            -15.086099624633789,
            6.644599914550781
          ]
        },
        {
          "atom_index": 8301,
          "name": "CG",
          "element": "C",
          "coord": [
            -9.475700378417969,
            -15.110300064086914,
            6.498799800872803
          ]
        },
        {
          "atom_index": 8302,
          "name": "CD",
          "element": "C",
          "coord": [
            -9.491700172424316,
            -15.257699966430664,
            6.456500053405762
          ]
        },
        {
          "atom_index": 8303,
          "name": "CE",
          "element": "C",
          "coord": [
            -9.437199592590332,
            -15.279000282287598,
            6.316800117492676
          ]
        },
        {
          "atom_index": 8304,
          "name": "NZ",
          "element": "N",
          "coord": [
            -9.48799991607666,
            -15.401000022888184,
            6.24459981918335
          ]
        }
      ]
    },
    {
      "id": "E:93",
      "chain": "E",
      "resseq": 93,
      "icode": "",
      "resname": "ALA",
      "hetflag": " ",
      "sasa": 0.0,
      "atoms": [
        {
          "atom_index": 8305,
          "name": "N",
          "element": "N",
          "coord": [
            -9.431500434875488,
            -14.761699676513672,
            6.55109977722168
          ]
        },
        {
          "atom_index": 8306,
          "name": "CA",
          "element": "C",
          "coord": [
            -9.312000274658203,
            -14.689900398254395,
            6.506199836730957
          ]
        },
        {
          "atom_index": 8307,
          "name": "C",
          "element": "C",
          "coord": [
            -9.246500015258789,
            -14.617400169372559,
            6.6234002113342285
          ]
        },
        {
          "atom_index": 8308,
          "name": "O",
          "element": "O",
          "coord": [
            -9.313699722290039,
            -14.567500114440918,
            6.712900161743164
          ]
        },
        {
          "atom_index": 8309,
          "name": "CB",
          "element": "C",
          "coord": [
            -9.344799995422363,
            -14.5871000289917,
            6.395699977874756
          ]
        }
      ]
    },
    {
      "id": "E:94",
      "chain": "E",
      "resseq": 94,
      "icode": "",
      "resname": "PHE",
      "hetflag": " ",
      "sasa": 0.8389019966125488,
      "atoms": [
        {
          "atom_index": 8310,
          "name": "N",
          "element": "N",
          "coord": [
            -9.114399909973145,
            -14.603699684143066,
            6.619200229644775
          ]
        },
        {
          "atom_index": 8311,
          "name": "CA",
          "element": "C",
          "coord": [
            -9.048600196838379,
            -14.528300285339355,
            6.724599838256836
          ]
        },
        {
          "atom_index": 8312,
          "name": "C",
          "element": "C",
          "coord": [
            -8.928000450134277,
            -14.456700325012207,
            6.665900230407715
          ]
        },
        {
          "atom_index": 8313,
          "name": "O",
          "element": "O",
          "coord": [
            -8.876500129699707,
            -14.500100135803223,
            6.566400051116943
          ]
        },
        {
          "atom_index": 8314,
          "name": "CB",
          "element": "C",
          "coord": [
            -9.00409984588623,
            -14.623499870300293,
            6.838200092315674
          ]
        },
        {
          "atom_index": 8315,
          "name": "CG",
          "element": "C",
          "coord": [
            -8.914299964904785,
            -14.7322998046875,
            6.792900085449219
          ]
        },
        {
          "atom_index": 8316,
          "name": "CD1",
          "element": "C",
          "coord": [
            -8.77649974822998,
            -14.711999893188477,
            6.788099765777588
          ]
        },
        {
          "atom_index": 8317,
          "name": "CD2",
          "element": "C",
          "coord": [
            -8.965700149536133,
            -14.854399681091309,
            6.754799842834473
          ]
        },
        {
          "atom_index": 8318,
          "name": "CE1",
          "element": "C",
          "coord": [
            -8.69159984588623,
            -14.811699867248535,
            6.74560022354126
          ]
        },
        {
          "atom_index": 8319,
          "name": "CE2",
          "element": "C",
          "coord": [
            -8.882800102233887,
            -14.95680046081543,
            6.712600231170654
          ]
        },
        {
          "atom_index": 8320,
          "name": "CZ",
          "element": "C",
          "coord": [
            -8.744000434875488,
            -14.936300277709961,
            6.708000183105469
          ]
        }
      ]
    },
    {
      "id": "E:95",
      "chain": "E",
      "resseq": 95,
      "icode": "",
      "resname": "SER",
      "hetflag": " ",
      "sasa": 0.0,
      "atoms": [
        {
          "atom_index": 8321,
          "name": "N",
          "element": "N",
          "coord": [
            -8.884599685668945,
            -14.349499702453613,
            6.730000019073486
          ]
        },
        {
          "atom_index": 8322,
          "name": "CA",
          "element": "C",
          "coord": [
            -8.762399673461914,
            -14.280699729919434,
            6.693399906158447
          ]
        },
        {
          "atom_index": 8323,
          "name": "C",
          "element": "C",
          "coord": [
            -8.645899772644043,
            -14.332300186157227,
            6.779300212860107
          ]
        },
        {
          "atom_index": 8324,
          "name": "O",
          "element": "O",
          "coord": [
            -8.664600372314453,
            -14.365099906921387,
            6.89709997177124
          ]
        },
        {
          "atom_index": 8325,
          "name": "CB",
          "element": "C",
          "coord": [
            -8.778400421142578,
            -14.131799697875977,
            6.717100143432617
          ]
        },
        {
          "atom_index": 8326,
          "name": "OG",
          "element": "O",
          "coord": [
            -8.878100395202637,
            -14.07610034942627,
            6.633200168609619
          ]
        }
      ]
    },
    {
      "id": "E:96",
      "chain": "E",
      "resseq": 96,
      "icode": "",
      "resname": "ASN",
      "hetflag": " ",
      "sasa": 0.06318172812461853,
      "atoms": [
        {
          "atom_index": 8327,
          "name": "N",
          "element": "N",
          "coord": [
            -8.52649974822998,
            -14.336000442504883,
            6.722599983215332
          ]
        },
        {
          "atom_index": 8328,
          "name": "CA",
          "element": "C",
          "coord": [
            -8.410799980163574,
            -14.384200096130371,
            6.798600196838379
          ]
        },
        {
          "atom_index": 8329,
          "name": "C",
          "element": "C",
          "coord": [
            -8.283699989318848,
            -14.31089973449707,
            6.758900165557861
          ]
        },
        {
          "atom_index": 8330,
          "name": "O",
          "element": "O",
          "coord": [
            -8.178799629211426,
            -14.370100021362305,
            6.74429988861084
          ]
        },
        {
          "atom_index": 8331,
          "name": "CB",
          "element": "C",
          "coord": [
            -8.398099899291992,
            -14.533900260925293,
            6.781599998474121
          ]
        },
        {
          "atom_index": 8332,
          "name": "CG",
          "element": "C",
          "coord": [
            -8.310700416564941,
            -14.597000122070312,
            6.888899803161621
          ]
        },
        {
          "atom_index": 8333,
          "name": "OD1",
          "element": "O",
          "coord": [
            -8.298600196838379,
            -14.544500350952148,
            6.9994001388549805
          ]
        },
        {
          "atom_index": 8334,
          "name": "ND2",
          "element": "N",
          "coord": [
            -8.247300148010254,
            -14.707500457763672,
            6.855500221252441
          ]
        }
      ]
    },
    {
      "id": "E:97",
      "chain": "E",
      "resseq": 97,
      "icode": "",
      "resname": "CYS",
      "hetflag": " ",
      "sasa": 0.0,
      "atoms": [
        {
          "atom_index": 8335,
          "name": "N",
          "element": "N",
          "coord": [
            -8.294699668884277,
            -14.178999900817871,
            6.7459001541137695
          ]
        },
        {
          "atom_index": 8336,
          "name": "CA",
          "element": "C",
          "coord": [
            -8.1850004196167,
            -14.095800399780273,
            6.700099945068359
          ]
        },
        {
          "atom_index": 8337,
          "name": "C",
          "element": "C",
          "coord": [
            -8.180500030517578,
            -13.96969985961914,
            6.786099910736084
          ]
        },
        {
          "atom_index": 8338,
          "name": "O",
          "element": "O",
          "coord": [
            -8.229100227355957,
            -13.970600128173828,
            6.899600028991699
          ]
        },
        {
          "atom_index": 8339,
          "name": "CB",
          "element": "C",
          "coord": [
            -8.199000358581543,
            -14.068599700927734,
            6.548500061035156
          ]
        },
        {
          "atom_index": 8340,
          "name": "SG",
          "element": "S",
          "coord": [
            -8.045700073242188,
            -14.002799987792969,
            6.469200134277344
          ]
        }
      ]
    },
    {
      "id": "E:98",
      "chain": "E",
      "resseq": 98,
      "icode": "",
      "resname": "TYR",
      "hetflag": " ",
      "sasa": 0.0,
      "atoms": [
        {
          "atom_index": 8341,
          "name": "N",
          "element": "N",
          "coord": [
            -8.11769962310791,
            -13.863200187683105,
            6.737299919128418
          ]
        },
        {
          "atom_index": 8342,
          "name": "CA",
          "element": "C",
          "coord": [
            -8.10099983215332,
            -13.742400169372559,
            6.8180999755859375
          ]
        },
        {
          "atom_index": 8343,
          "name": "C",
          "element": "C",
          "coord": [
            -8.241299629211426,
            -13.685500144958496,
            6.843100070953369
          ]
        },
        {
          "atom_index": 8344,
          "name": "O",
          "element": "O",
          "coord": [
            -8.323200225830078,
            -13.679800033569336,
            6.751399993896484
          ]
        },
        {
          "atom_index": 8345,
          "name": "CB",
          "element": "C",
          "coord": [
            -8.01550006866455,
            -13.64009952545166,
            6.744800090789795
          ]
        },
        {
          "atom_index": 8346,
          "name": "CG",
          "element": "C",
          "coord": [
            -7.947299957275391,
            -13.54419994354248,
            6.837699890136719
          ]
        },
        {
          "atom_index": 8347,
          "name": "CD1",
          "element": "C",
          "coord": [
            -8.015399932861328,
            -13.43340015411377,
            6.889800071716309
          ]
        },
        {
          "atom_index": 8348,
          "name": "CD2",
          "element": "C",
          "coord": [
            -7.814899921417236,
            -13.567500114440918,
            6.878799915313721
          ]
        },
        {
          "atom_index": 8349,
          "name": "CE1",
          "element": "C",
          "coord": [
            -7.950099945068359,
            -13.344799995422363,
            6.978700160980225
          ]
        },
        {
          "atom_index": 8350,
          "name": "CE2",
          "element": "C",
          "coord": [
            -7.74970006942749,
            -13.480500221252441,
            6.966000080108643
          ]
        },
        {
          "atom_index": 8351,
          "name": "CZ",
          "element": "C",
          "coord": [
            -7.817800045013428,
            -13.370699882507324,
            7.01609992980957
          ]
        },
        {
          "atom_index": 8352,
          "name": "OH",
          "element": "O",
          "coord": [
            -7.752900123596191,
            -13.286399841308594,
            7.102099895477295
          ]
        }
      ]
    },
    {
      "id": "E:99",
      "chain": "E",
      "resseq": 99,
      "icode": "",
      "resname": "PRO",
      "hetflag": " ",
      "sasa": 0.0,
      "atoms": [
        {
          "atom_index": 8353,
          "name": "N",
          "element": "N",
          "coord": [
            -8.272000312805176,
            -13.649299621582031,
            6.966700077056885
          ]
        },
        {
          "atom_index": 8354,
          "name": "CA",
          "element": "C",
          "coord": [
            -8.407299995422363,
            -13.597800254821777,
            6.996200084686279
          ]
        },
        {
          "atom_index": 8355,
          "name": "C",
          "element": "C",
          "coord": [
            -8.433699607849121,
            -13.47029972076416,
            6.915200233459473
          ]
        },
        {
          "atom_index": 8356,
          "name": "O",
          "element": "O",
          "coord": [
            -8.349200248718262,
            -13.382200241088867,
            6.912199974060059
          ]
        },
        {
          "atom_index": 8357,
          "name": "CB",
          "element": "C",
          "coord": [
            -8.402199745178223,
            -13.564499855041504,
            7.146200180053711
          ]
        },
        {
          "atom_index": 8358,
          "name": "CG",
          "element": "C",
          "coord": [
            -8.279500007629395,
            -13.62559986114502,
            7.197400093078613
          ]
        },
        {
          "atom_index": 8359,
          "name": "CD",
          "element": "C",
          "coord": [
            -8.186300277709961,
            -13.658100128173828,
            7.085599899291992
          ]
        }
      ]
    },
    {
      "id": "E:100",
      "chain": "E",
      "resseq": 100,
      "icode": "",
      "resname": "TYR",
      "hetflag": " ",
      "sasa": 0.0,
      "atoms": [
        {
          "atom_index": 8360,
          "name": "N",
          "element": "N",
          "coord": [
            -8.548399925231934,
            -13.461899757385254,
            6.848800182342529
          ]
        },
        {
          "atom_index": 8361,
          "name": "CA",
          "element": "C",
          "coord": [
            -8.571599960327148,
            -13.35219955444336,
            6.756800174713135
          ]
        },
        {
          "atom_index": 8362,
          "name": "C",
          "element": "C",
          "coord": [
            -8.717100143432617,
            -13.31029987335205,
            6.758500099182129
          ]
        },
        {
          "atom_index": 8363,
          "name": "O",
          "element": "O",
          "coord": [
            -8.805399894714355,
            -13.385100364685059,
            6.801400184631348
          ]
        },
        {
          "atom_index": 8364,
          "name": "CB",
          "element": "C",
          "coord": [
            -8.535300254821777,
            -13.388099670410156,
            6.61299991607666
          ]
        },
        {
          "atom_index": 8365,
          "name": "CG",
          "element": "C",
          "coord": [
            -8.629400253295898,
            -13.488200187683105,
            6.5482001304626465
          ]
        },
        {
          "atom_index": 8366,
          "name": "CD1",
          "element": "C",
          "coord": [
            -8.612299919128418,
            -13.624600410461426,
            6.567699909210205
          ]
        },
        {
          "atom_index": 8367,
          "name": "CD2",
          "element": "C",
          "coord": [
            -8.734199523925781,
            -13.445799827575684,
            6.466100215911865
          ]
        },
        {
          "atom_index": 8368,
          "name": "CE1",
          "element": "C",
          "coord": [
            -8.69540023803711,
            -13.716400146484375,
            6.509699821472168
          ]
        },
        {
          "atom_index": 8369,
          "name": "CE2",
          "element": "C",
          "coord": [
            -8.818599700927734,
            -13.536999702453613,
            6.408699989318848
          ]
        },
        {
          "atom_index": 8370,
          "name": "CZ",
          "element": "C",
          "coord": [
            -8.800200462341309,
            -13.672100067138672,
            6.429900169372559
          ]
        },
        {
          "atom_index": 8371,
          "name": "OH",
          "element": "O",
          "coord": [
            -8.883999824523926,
            -13.76449966430664,
            6.372200012207031
          ]
        }
      ]
    },
    {
      "id": "E:101",
      "chain": "E",
      "resseq": 101,
      "icode": "",
      "resname": "ASP",
      "hetflag": " ",
      "sasa": 0.0,
      "atoms": [
        {
          "atom_index": 8372,
          "name": "N",
          "element": "N",
          "coord": [
            -8.741499900817871,
            -13.191900253295898,
            6.707900047302246
          ]
        },
        {
          "atom_index": 8373,
          "name": "CA",
          "element": "C",
          "coord": [
            -8.877400398254395,
            -13.156299591064453,
            6.670899868011475
          ]
        },
        {
          "atom_index": 8374,
          "name": "C",
          "element": "C",
          "coord": [
            -8.879199981689453,
            -13.087800025939941,
            6.53410005569458
          ]
        },
        {
          "atom_index": 8375,
          "name": "O",
          "element": "O",
          "coord": [
            -8.775300025939941,
            -13.044500350952148,
            6.4832000732421875
          ]
        },
        {
          "atom_index": 8376,
          "name": "CB",
          "element": "C",
          "coord": [
            -8.940099716186523,
            -13.068300247192383,
            6.778299808502197
          ]
        },
        {
          "atom_index": 8377,
          "name": "CG",
          "element": "C",
          "coord": [
            -8.858200073242188,
            -12.943699836730957,
            6.805799961090088
          ]
        },
        {
          "atom_index": 8378,
          "name": "OD1",
          "element": "O",
          "coord": [
            -8.807100296020508,
            -12.928299903869629,
            6.917900085449219
          ]
        },
        {
          "atom_index": 8379,
          "name": "OD2",
          "element": "O",
          "coord": [
            -8.84280014038086,
            -12.862199783325195,
            6.715400218963623
          ]
        }
      ]
    },
    {
      "id": "E:102",
      "chain": "E",
      "resseq": 102,
      "icode": "",
      "resname": "VAL",
      "hetflag": " ",
      "sasa": 0.0,
      "atoms": [
        {
          "atom_index": 8380,
          "name": "N",
          "element": "N",
          "coord": [
            -8.998000144958496,
            -13.081000328063965,
            6.475200176239014
          ]
        },
        {
          "atom_index": 8381,
          "name": "CA",
          "element": "C",
          "coord": [
            -9.018600463867188,
            -13.016400337219238,
            6.347300052642822
          ]
        },
        {
          "atom_index": 8382,
          "name": "C",
          "element": "C",
          "coord": [
            -9.13129997253418,
            -12.913999557495117,
            6.364699840545654
          ]
        },
        {
          "atom_index": 8383,
          "name": "O",
          "element": "O",
          "coord": [
            -9.245800018310547,
            -12.953499794006348,
            6.38070011138916
          ]
        },
        {
          "atom_index": 8384,
          "name": "CB",
          "element": "C",
          "coord": [
            -9.063599586486816,
            -13.115500450134277,
            6.237400054931641
          ]
        },
        {
          "atom_index": 8385,
          "name": "CG1",
          "element": "C",
          "coord": [
            -9.069100379943848,
            -13.045499801635742,
            6.100299835205078
          ]
        },
        {
          "atom_index": 8386,
          "name": "CG2",
          "element": "C",
          "coord": [
            -8.971799850463867,
            -13.242300033569336,
            6.230000019073486
          ]
        }
      ]
    },
    {
      "id": "E:103",
      "chain": "E",
      "resseq": 103,
      "icode": "",
      "resname": "PRO",
      "hetflag": " ",
      "sasa": 0.0,
      "atoms": [
        {
          "atom_index": 8387,
          "name": "N",
          "element": "N",
          "coord": [
            -9.098400115966797,
            -12.78279972076416,
            6.368299961090088
          ]
        },
        {
          "atom_index": 8388,
          "name": "CA",
          "element": "C",
          "coord": [
            -9.206299781799316,
            -12.683300018310547,
            6.3668999671936035
          ]
        },
        {
          "atom_index": 8389,
          "name": "C",
          "element": "C",
          "coord": [
            -9.290599822998047,
            -12.711700439453125,
            6.241000175476074
          ]
        },
        {
          "atom_index": 8390,
          "name": "O",
          "element": "O",
          "coord": [
            -9.236200332641602,
            -12.735600471496582,
            6.132299900054932
          ]
        },
        {
          "atom_index": 8391,
          "name": "CB",
          "element": "C",
          "coord": [
            -9.132599830627441,
            -12.549400329589844,
            6.354000091552734
          ]
        },
        {
          "atom_index": 8392,
          "name": "CG",
          "element": "C",
          "coord": [
            -8.994600296020508,
            -12.576800346374512,
            6.41949987411499
          ]
        },
        {
          "atom_index": 8393,
          "name": "CD",
          "element": "C",
          "coord": [
            -8.964500427246094,
            -12.722800254821777,
            6.388199806213379
          ]
        }
      ]
    },
    {
      "id": "E:104",
      "chain": "E",
      "resseq": 104,
      "icode": "",
      "resname": "ASP",
      "hetflag": " ",
      "sasa": 0.0,
      "atoms": [
        {
          "atom_index": 8394,
          "name": "N",
          "element": "N",
          "coord": [
            -9.419899940490723,
            -12.719300270080566,
            6.255899906158447
          ]
        },
        {
          "atom_index": 8395,
          "name": "CA",
          "element": "C",
          "coord": [
            -9.502900123596191,
            -12.76259994506836,
            6.139500141143799
          ]
        },
        {
          "atom_index": 8396,
          "name": "C",
          "element": "C",
          "coord": [
            -9.46660041809082,
            -12.90250015258789,
            6.083000183105469
          ]
        },
        {
          "atom_index": 8397,
          "name": "O",
          "element": "O",
          "coord": [
            -9.463299751281738,
            -12.92590045928955,
            5.960700035095215
          ]
        },
        {
          "atom_index": 8398,
          "name": "CB",
          "element": "C",
          "coord": [
            -9.496999740600586,
            -12.659600257873535,
            6.026800155639648
          ]
        },
        {
          "atom_index": 8399,
          "name": "CG",
          "element": "C",
          "coord": [
            -9.630499839782715,
            -12.650400161743164,
            5.9471001625061035
          ]
        },
        {
          "atom_index": 8400,
          "name": "OD1",
          "element": "O",
          "coord": [
            -9.731499671936035,
            -12.730500221252441,
            5.9704999923706055
          ]
        },
        {
          "atom_index": 8401,
          "name": "OD2",
          "element": "O",
          "coord": [
            -9.630900382995605,
            -12.561100006103516,
            5.859600067138672
          ]
        }
      ]
    },
    {
      "id": "E:105",
      "chain": "E",
      "resseq": 105,
      "icode": "",
      "resname": "TYR",
      "hetflag": " ",
      "sasa": 0.0,
      "atoms": [
        {
          "atom_index": 8402,
          "name": "N",
          "element": "N",
          "coord": [
            -9.443099975585938,
            -12.99489974975586,
            6.174499988555908
          ]
        },
        {
          "atom_index": 8403,
          "name": "CA",
          "element": "C",
          "coord": [
            -9.426400184631348,
            -13.134099960327148,
            6.143199920654297
          ]
        },
        {
          "atom_index": 8404,
          "name": "C",
          "element": "C",
          "coord": [
            -9.532400131225586,
            -13.183099746704102,
            6.045199871063232
          ]
        },
        {
          "atom_index": 8405,
          "name": "O",
          "element": "O",
          "coord": [
            -9.498000144958496,
            -13.251500129699707,
            5.952000141143799
          ]
        },
        {
          "atom_index": 8406,
          "name": "CB",
          "element": "C",
          "coord": [
            -9.438899993896484,
            -13.213299751281738,
            6.271299839019775
          ]
        },
        {
          "atom_index": 8407,
          "name": "CG",
          "element": "C",
          "coord": [
            -9.413800239562988,
            -13.360699653625488,
            6.258399963378906
          ]
        },
        {
          "atom_index": 8408,
          "name": "CD1",
          "element": "C",
          "coord": [
            -9.513999938964844,
            -13.446700096130371,
            6.215700149536133
          ]
        },
        {
          "atom_index": 8409,
          "name": "CD2",
          "element": "C",
          "coord": [
            -9.291899681091309,
            -13.416000366210938,
            6.296000003814697
          ]
        },
        {
          "atom_index": 8410,
          "name": "CE1",
          "element": "C",
          "coord": [
            -9.492400169372559,
            -13.58489990234375,
            6.2067999839782715
          ]
        },
        {
          "atom_index": 8411,
          "name": "CE2",
          "element": "C",
          "coord": [
            -9.269100189208984,
            -13.553600311279297,
            6.288099765777588
          ]
        },
        {
          "atom_index": 8412,
          "name": "CZ",
          "element": "C",
          "coord": [
            -9.36970043182373,
            -13.637700080871582,
            6.242099761962891
          ]
        },
        {
          "atom_index": 8413,
          "name": "OH",
          "element": "O",
          "coord": [
            -9.350899696350098,
            -13.77400016784668,
            6.232600212097168
          ]
        }
      ]
    },
    {
      "id": "E:106",
      "chain": "E",
      "resseq": 106,
      "icode": "",
      "resname": "ALA",
      "hetflag": " ",
      "sasa": 0.0,
      "atoms": [
        {
          "atom_index": 8414,
          "name": "N",
          "element": "N",
          "coord": [
            -9.660400390625,
            -13.151399612426758,
            6.068699836730957
          ]
        },
        {
          "atom_index": 8415,
          "name": "CA",
          "element": "C",
          "coord": [
            -9.76609992980957,
            -13.20259952545166,
            5.9822998046875
          ]
        },
        {
          "atom_index": 8416,
          "name": "C",
          "element": "C",
          "coord": [
            -9.747300148010254,
            -13.161199569702148,
            5.835299968719482
          ]
        },
        {
          "atom_index": 8417,
          "name": "O",
          "element": "O",
          "coord": [
            -9.779399871826172,
            -13.239700317382812,
            5.74459981918335
          ]
        },
        {
          "atom_index": 8418,
          "name": "CB",
          "element": "C",
          "coord": [
            -9.904999732971191,
            -13.15839958190918,
            6.032700061798096
          ]
        }
      ]
    },
    {
      "id": "E:107",
      "chain": "E",
      "resseq": 107,
      "icode": "",
      "resname": "SER",
      "hetflag": " ",
      "sasa": 0.0,
      "atoms": [
        {
          "atom_index": 8419,
          "name": "N",
          "element": "N",
          "coord": [
            -9.698100090026855,
            -13.039600372314453,
            5.811299800872803
          ]
        },
        {
          "atom_index": 8420,
          "name": "CA",
          "element": "C",
          "coord": [
            -9.678000450134277,
            -12.992199897766113,
            5.675899982452393
          ]
        },
        {
          "atom_index": 8421,
          "name": "C",
          "element": "C",
          "coord": [
            -9.562800407409668,
            -13.0649995803833,
            5.605999946594238
          ]
        },
        {
          "atom_index": 8422,
          "name": "O",
          "element": "O",
          "coord": [
            -9.57390022277832,
            -13.102899551391602,
            5.488800048828125
          ]
        },
        {
          "atom_index": 8423,
          "name": "CB",
          "element": "C",
          "coord": [
            -9.652199745178223,
            -12.841300010681152,
            5.672399997711182
          ]
        },
        {
          "atom_index": 8424,
          "name": "OG",
          "element": "O",
          "coord": [
            -9.770500183105469,
            -12.76830005645752,
            5.6930999755859375
          ]
        }
      ]
    },
    {
      "id": "E:108",
      "chain": "E",
      "resseq": 108,
      "icode": "",
      "resname": "LEU",
      "hetflag": " ",
      "sasa": 0.0,
      "atoms": [
        {
          "atom_index": 8425,
          "name": "N",
          "element": "N",
          "coord": [
            -9.452799797058105,
            -13.086199760437012,
            5.676300048828125
          ]
        },
        {
          "atom_index": 8426,
          "name": "CA",
          "element": "C",
          "coord": [
            -9.342900276184082,
            -13.162599563598633,
            5.618000030517578
          ]
        },
        {
          "atom_index": 8427,
          "name": "C",
          "element": "C",
          "coord": [
            -9.384200096130371,
            -13.305999755859375,
            5.589399814605713
          ]
        },
        {
          "atom_index": 8428,
          "name": "O",
          "element": "O",
          "coord": [
            -9.359299659729004,
            -13.358400344848633,
            5.480599880218506
          ]
        },
        {
          "atom_index": 8429,
          "name": "CB",
          "element": "C",
          "coord": [
            -9.217499732971191,
            -13.156900405883789,
            5.708199977874756
          ]
        },
        {
          "atom_index": 8430,
          "name": "CG",
          "element": "C",
          "coord": [
            -9.093500137329102,
            -13.226699829101562,
            5.651299953460693
          ]
        },
        {
          "atom_index": 8431,
          "name": "CD1",
          "element": "C",
          "coord": [
            -9.050999641418457,
            -13.167400360107422,
            5.515399932861328
          ]
        },
        {
          "atom_index": 8432,
          "name": "CD2",
          "element": "C",
          "coord": [
            -8.979700088500977,
            -13.215700149536133,
            5.75570011138916
          ]
        }
      ]
    },
    {
      "id": "E:109",
      "chain": "E",
      "resseq": 109,
      "icode": "",
      "resname": "ARG",
      "hetflag": " ",
      "sasa": 0.0,
      "atoms": [
        {
          "atom_index": 8433,
          "name": "N",
          "element": "N",
          "coord": [
            -9.452799797058105,
            -13.369099617004395,
            5.683000087738037
          ]
        },
        {
          "atom_index": 8434,
          "name": "CA",
          "element": "C",
          "coord": [
            -9.503199577331543,
            -13.506099700927734,
            5.659299850463867
          ]
        },
        {
          "atom_index": 8435,
          "name": "C",
          "element": "C",
          "coord": [
            -9.59469985961914,
            -13.5068998336792,
            5.536399841308594
          ]
        },
        {
          "atom_index": 8436,
          "name": "O",
          "element": "O",
          "coord": [
            -9.5826997756958,
            -13.592599868774414,
            5.449399948120117
          ]
        },
        {
          "atom_index": 8437,
          "name": "CB",
          "element": "C",
          "coord": [
            -9.578499794006348,
            -13.554300308227539,
            5.783199787139893
          ]
        },
        {
          "atom_index": 8438,
          "name": "CG",
          "element": "C",
          "coord": [
            -9.638999938964844,
            -13.699000358581543,
            5.773600101470947
          ]
        },
        {
          "atom_index": 8439,
          "name": "CD",
          "element": "C",
          "coord": [
            -9.702899932861328,
            -13.737000465393066,
            5.9039998054504395
          ]
        },
        {
          "atom_index": 8440,
          "name": "NE",
          "element": "N",
          "coord": [
            -9.777899742126465,
            -13.86240005493164,
            5.9019999504089355
          ]
        },
        {
          "atom_index": 8441,
          "name": "CZ",
          "element": "C",
          "coord": [
            -9.90250015258789,
            -13.873499870300293,
            5.855400085449219
          ]
        },
        {
          "atom_index": 8442,
          "name": "NH1",
          "element": "N",
          "coord": [
            -9.968799591064453,
            -13.7677001953125,
            5.805500030517578
          ]
        },
        {
          "atom_index": 8443,
          "name": "NH2",
          "element": "N",
          "coord": [
            -9.96150016784668,
            -13.990300178527832,
            5.859499931335449
          ]
        }
      ]
    },
    {
      "id": "E:110",
      "chain": "E",
      "resseq": 110,
      "icode": "",
      "resname": "SER",
      "hetflag": " ",
      "sasa": 0.0,
      "atoms": [
        {
          "atom_index": 8444,
          "name": "N",
          "element": "N",
          "coord": [
            -9.684599876403809,
            -13.40939998626709,
            5.527599811553955
          ]
        },
        {
          "atom_index": 8445,
          "name": "CA",
          "element": "C",
          "coord": [
            -9.777600288391113,
            -13.404800415039062,
            5.415999889373779
          ]
        },
        {
          "atom_index": 8446,
          "name": "C",
          "element": "C",
          "coord": [
            -9.708900451660156,
            -13.386099815368652,
            5.280700206756592
          ]
        },
        {
          "atom_index": 8447,
          "name": "O",
          "element": "O",
          "coord": [
            -9.739399909973145,
            -13.457300186157227,
            5.185299873352051
          ]
        },
        {
          "atom_index": 8448,
          "name": "CB",
          "element": "C",
          "coord": [
            -9.877799987792969,
            -13.292400360107422,
            5.435699939727783
          ]
        },
        {
          "atom_index": 8449,
          "name": "OG",
          "element": "O",
          "coord": [
            -9.9552001953125,
            -13.278900146484375,
            5.31790018081665
          ]
        }
      ]
    },
    {
      "id": "E:111",
      "chain": "E",
      "resseq": 111,
      "icode": "",
      "resname": "LEU",
      "hetflag": " ",
      "sasa": 0.0,
      "atoms": [
        {
          "atom_index": 8450,
          "name": "N",
          "element": "N",
          "coord": [
            -9.615400314331055,
            -13.291799545288086,
            5.269700050354004
          ]
        },
        {
          "atom_index": 8451,
          "name": "CA",
          "element": "C",
          "coord": [
            -9.559499740600586,
            -13.261300086975098,
            5.139699935913086
          ]
        },
        {
          "atom_index": 8452,
          "name": "C",
          "element": "C",
          "coord": [
            -9.46660041809082,
            -13.375900268554688,
            5.096199989318848
          ]
        },
        {
          "atom_index": 8453,
          "name": "O",
          "element": "O",
          "coord": [
            -9.461000442504883,
            -13.409099578857422,
            4.977399826049805
          ]
        },
        {
          "atom_index": 8454,
          "name": "CB",
          "element": "C",
          "coord": [
            -9.485300064086914,
            -13.125499725341797,
            5.1392998695373535
          ]
        },
        {
          "atom_index": 8455,
          "name": "CG",
          "element": "C",
          "coord": [
            -9.354399681091309,
            -13.113800048828125,
            5.213200092315674
          ]
        },
        {
          "atom_index": 8456,
          "name": "CD1",
          "element": "C",
          "coord": [
            -9.232600212097168,
            -13.147700309753418,
            5.122099876403809
          ]
        },
        {
          "atom_index": 8457,
          "name": "CD2",
          "element": "C",
          "coord": [
            -9.339300155639648,
            -12.969400405883789,
            5.270100116729736
          ]
        }
      ]
    },
    {
      "id": "E:112",
      "chain": "E",
      "resseq": 112,
      "icode": "",
      "resname": "VAL",
      "hetflag": " ",
      "sasa": 0.0,
      "atoms": [
        {
          "atom_index": 8458,
          "name": "N",
          "element": "N",
          "coord": [
            -9.397299766540527,
            -13.43970012664795,
            5.191400051116943
          ]
        },
        {
          "atom_index": 8459,
          "name": "CA",
          "element": "C",
          "coord": [
            -9.315799713134766,
            -13.558199882507324,
            5.155399799346924
          ]
        },
        {
          "atom_index": 8460,
          "name": "C",
          "element": "C",
          "coord": [
            -9.406000137329102,
            -13.674599647521973,
            5.112599849700928
          ]
        },
        {
          "atom_index": 8461,
          "name": "O",
          "element": "O",
          "coord": [
            -9.383299827575684,
            -13.739399909973145,
            5.008800029754639
          ]
        },
        {
          "atom_index": 8462,
          "name": "CB",
          "element": "C",
          "coord": [
            -9.216899871826172,
            -13.597700119018555,
            5.2677998542785645
          ]
        },
        {
          "atom_index": 8463,
          "name": "CG1",
          "element": "C",
          "coord": [
            -9.142200469970703,
            -13.725799560546875,
            5.229000091552734
          ]
        },
        {
          "atom_index": 8464,
          "name": "CG2",
          "element": "C",
          "coord": [
            -9.115099906921387,
            -13.482199668884277,
            5.292099952697754
          ]
        }
      ]
    },
    {
      "id": "E:113",
      "chain": "E",
      "resseq": 113,
      "icode": "",
      "resname": "ALA",
      "hetflag": " ",
      "sasa": 0.0,
      "atoms": [
        {
          "atom_index": 8465,
          "name": "N",
          "element": "N",
          "coord": [
            -9.515600204467773,
            -13.69480037689209,
            5.185400009155273
          ]
        },
        {
          "atom_index": 8466,
          "name": "CA",
          "element": "C",
          "coord": [
            -9.603799819946289,
            -13.808799743652344,
            5.156199932098389
          ]
        },
        {
          "atom_index": 8467,
          "name": "C",
          "element": "C",
          "coord": [
            -9.661100387573242,
            -13.791199684143066,
            5.014900207519531
          ]
        },
        {
          "atom_index": 8468,
          "name": "O",
          "element": "O",
          "coord": [
            -9.674699783325195,
            -13.888199806213379,
            4.936500072479248
          ]
        },
        {
          "atom_index": 8469,
          "name": "CB",
          "element": "C",
          "coord": [
            -9.717399597167969,
            -13.81350040435791,
            5.2555999755859375
          ]
        }
      ]
    },
    {
      "id": "E:114",
      "chain": "E",
      "resseq": 114,
      "icode": "",
      "resname": "SER",
      "hetflag": " ",
      "sasa": 0.0,
      "atoms": [
        {
          "atom_index": 8470,
          "name": "N",
          "element": "N",
          "coord": [
            -9.690899848937988,
            -13.665900230407715,
            4.982100009918213
          ]
        },
        {
          "atom_index": 8471,
          "name": "CA",
          "element": "C",
          "coord": [
            -9.753999710083008,
            -13.630900382995605,
            4.854400157928467
          ]
        },
        {
          "atom_index": 8472,
          "name": "C",
          "element": "C",
          "coord": [
            -9.656700134277344,
            -13.637499809265137,
            4.736100196838379
          ]
        },
        {
          "atom_index": 8473,
          "name": "O",
          "element": "O",
          "coord": [
            -9.695799827575684,
            -13.668399810791016,
            4.622300148010254
          ]
        },
        {
          "atom_index": 8474,
          "name": "CB",
          "element": "C",
          "coord": [
            -9.812800407409668,
            -13.49020004272461,
            4.866300106048584
          ]
        },
        {
          "atom_index": 8475,
          "name": "OG",
          "element": "O",
          "coord": [
            -9.877099990844727,
            -13.456999778747559,
            4.747900009155273
          ]
        }
      ]
    },
    {
      "id": "E:115",
      "chain": "E",
      "resseq": 115,
      "icode": "",
      "resname": "SER",
      "hetflag": " ",
      "sasa": 0.0,
      "atoms": [
        {
          "atom_index": 8476,
          "name": "N",
          "element": "N",
          "coord": [
            -9.529800415039062,
            -13.607999801635742,
            4.763400077819824
          ]
        },
        {
          "atom_index": 8477,
          "name": "CA",
          "element": "C",
          "coord": [
            -9.425600051879883,
            -13.623700141906738,
            4.66480016708374
          ]
        },
        {
          "atom_index": 8478,
          "name": "C",
          "element": "C",
          "coord": [
            -9.39900016784668,
            -13.770400047302246,
            4.628699779510498
          ]
        },
        {
          "atom_index": 8479,
          "name": "O",
          "element": "O",
          "coord": [
            -9.366800308227539,
            -13.801199913024902,
            4.514500141143799
          ]
        },
        {
          "atom_index": 8480,
          "name": "CB",
          "element": "C",
          "coord": [
            -9.299200057983398,
            -13.550600051879883,
            4.712699890136719
          ]
        },
        {
          "atom_index": 8481,
          "name": "OG",
          "element": "O",
          "coord": [
            -9.186800003051758,
            -13.578700065612793,
            4.631899833679199
          ]
        }
      ]
    },
    {
      "id": "E:116",
      "chain": "E",
      "resseq": 116,
      "icode": "",
      "resname": "GLY",
      "hetflag": " ",
      "sasa": 0.0,
      "atoms": [
        {
          "atom_index": 8482,
          "name": "N",
          "element": "N",
          "coord": [
            -9.41349983215332,
            -13.86050033569336,
            4.724899768829346
          ]
        },
        {
          "atom_index": 8483,
          "name": "CA",
          "element": "C",
          "coord": [
            -9.417900085449219,
            -14.002799987792969,
            4.698299884796143
          ]
        },
        {
          "atom_index": 8484,
          "name": "C",
          "element": "C",
          "coord": [
            -9.28320026397705,
            -14.07229995727539,
            4.683700084686279
          ]
        },
        {
          "atom_index": 8485,
          "name": "O",
          "element": "O",
          "coord": [
            -9.274700164794922,
            -14.18910026550293,
            4.639599800109863
          ]
        }
      ]
    },
    {
      "id": "E:117",
      "chain": "E",
      "resseq": 117,
      "icode": "",
      "resname": "THR",
      "hetflag": " ",
      "sasa": 0.0,
      "atoms": [
        {
          "atom_index": 8486,
          "name": "N",
          "element": "N",
          "coord": [
            -9.17710018157959,
            -14.001500129699707,
            4.719299793243408
          ]
        },
        {
          "atom_index": 8487,
          "name": "CA",
          "element": "C",
          "coord": [
            -9.044899940490723,
            -14.059300422668457,
            4.710000038146973
          ]
        },
        {
          "atom_index": 8488,
          "name": "C",
          "element": "C",
          "coord": [
            -8.947600364685059,
            -14.000100135803223,
            4.81220006942749
          ]
        },
        {
          "atom_index": 8489,
          "name": "O",
          "element": "O",
          "coord": [
            -8.958800315856934,
            -13.882699966430664,
            4.850299835205078
          ]
        },
        {
          "atom_index": 8490,
          "name": "CB",
          "element": "C",
          "coord": [
            -8.991299629211426,
            -14.03320026397705,
            4.567800045013428
          ]
        },
        {
          "atom_index": 8491,
          "name": "OG1",
          "element": "O",
          "coord": [
            -8.861599922180176,
            -14.084199905395508,
            4.559000015258789
          ]
        },
        {
          "atom_index": 8492,
          "name": "CG2",
          "element": "C",
          "coord": [
            -8.982399940490723,
            -13.884300231933594,
            4.5370001792907715
          ]
        }
      ]
    },
    {
      "id": "E:118",
      "chain": "E",
      "resseq": 118,
      "icode": "",
      "resname": "LEU",
      "hetflag": " ",
      "sasa": 0.0,
      "atoms": [
        {
          "atom_index": 8493,
          "name": "N",
          "element": "N",
          "coord": [
            -8.849599838256836,
            -14.08080005645752,
            4.852499961853027
          ]
        },
        {
          "atom_index": 8494,
          "name": "CA",
          "element": "C",
          "coord": [
            -8.735699653625488,
            -14.031999588012695,
            4.927299976348877
          ]
        },
        {
          "atom_index": 8495,
          "name": "C",
          "element": "C",
          "coord": [
            -8.605799674987793,
            -14.02910041809082,
            4.84250020980835
          ]
        },
        {
          "atom_index": 8496,
          "name": "O",
          "element": "O",
          "coord": [
            -8.4975004196167,
            -14.034600257873535,
            4.89769983291626
          ]
        },
        {
          "atom_index": 8497,
          "name": "CB",
          "element": "C",
          "coord": [
            -8.714799880981445,
            -14.117899894714355,
            5.052000045776367
          ]
        },
        {
          "atom_index": 8498,
          "name": "CG",
          "element": "C",
          "coord": [
            -8.82859992980957,
            -14.113800048828125,
            5.155300140380859
          ]
        },
        {
          "atom_index": 8499,
          "name": "CD1",
          "element": "C",
          "coord": [
            -8.803299903869629,
            -14.208499908447266,
            5.270500183105469
          ]
        },
        {
          "atom_index": 8500,
          "name": "CD2",
          "element": "C",
          "coord": [
            -8.84589958190918,
            -13.97130012512207,
            5.208700180053711
          ]
        }
      ]
    },
    {
      "id": "E:119",
      "chain": "E",
      "resseq": 119,
      "icode": "",
      "resname": "GLU",
      "hetflag": " ",
      "sasa": 0.472947895526886,
      "atoms": [
        {
          "atom_index": 8501,
          "name": "N",
          "element": "N",
          "coord": [
            -8.619600296020508,
            -14.021200180053711,
            4.710599899291992
          ]
        },
        {
          "atom_index": 8502,
          "name": "CA",
          "element": "C",
          "coord": [
            -8.504899978637695,
            -14.015899658203125,
            4.621099948883057
          ]
        },
        {
          "atom_index": 8503,
          "name": "C",
          "element": "C",
          "coord": [
            -8.413900375366211,
            -13.900699615478516,
            4.6620001792907715
          ]
        },
        {
          "atom_index": 8504,
          "name": "O",
          "element": "O",
          "coord": [
            -8.455300331115723,
            -13.785699844360352,
            4.659200191497803
          ]
        },
        {
          "atom_index": 8505,
          "name": "CB",
          "element": "C",
          "coord": [
            -8.550100326538086,
            -14.001799583435059,
            4.475200176239014
          ]
        },
        {
          "atom_index": 8506,
          "name": "CG",
          "element": "C",
          "coord": [
            -8.435500144958496,
            -14.006099700927734,
            4.373600006103516
          ]
        },
        {
          "atom_index": 8507,
          "name": "CD",
          "element": "C",
          "coord": [
            -8.481599807739258,
            -13.986499786376953,
            4.22790002822876
          ]
        },
        {
          "atom_index": 8508,
          "name": "OE1",
          "element": "O",
          "coord": [
            -8.602499961853027,
            -13.996100425720215,
            4.198800086975098
          ]
        },
        {
          "atom_index": 8509,
          "name": "OE2",
          "element": "O",
          "coord": [
            -8.396200180053711,
            -13.958100318908691,
            4.142000198364258
          ]
        }
      ]
    },
    {
      "id": "E:120",
      "chain": "E",
      "resseq": 120,
      "icode": "",
      "resname": "PHE",
      "hetflag": " ",
      "sasa": 0.0,
      "atoms": [
        {
          "atom_index": 8510,
          "name": "N",
          "element": "N",
          "coord": [
            -8.290200233459473,
            -13.932900428771973,
            4.700200080871582
          ]
        },
        {
          "atom_index": 8511,
          "name": "CA",
          "element": "C",
          "coord": [
            -8.199000358581543,
            -13.836199760437012,
            4.755799770355225
          ]
        },
        {
          "atom_index": 8512,
          "name": "C",
          "element": "C",
          "coord": [
            -8.06879997253418,
            -13.82759952545166,
            4.677299976348877
          ]
        },
        {
          "atom_index": 8513,
          "name": "O",
          "element": "O",
          "coord": [
            -8.008099555969238,
            -13.928299903869629,
            4.6458001136779785
          ]
        },
        {
          "atom_index": 8514,
          "name": "CB",
          "element": "C",
          "coord": [
            -8.168600082397461,
            -13.873100280761719,
            4.9008002281188965
          ]
        },
        {
          "atom_index": 8515,
          "name": "CG",
          "element": "C",
          "coord": [
            -8.085000038146973,
            -13.771100044250488,
            4.9721999168396
          ]
        },
        {
          "atom_index": 8516,
          "name": "CD1",
          "element": "C",
          "coord": [
            -8.14490032196045,
            -13.660499572753906,
            5.0335001945495605
          ]
        },
        {
          "atom_index": 8517,
          "name": "CD2",
          "element": "C",
          "coord": [
            -7.946300029754639,
            -13.784600257873535,
            4.9781999588012695
          ]
        },
        {
          "atom_index": 8518,
          "name": "CE1",
          "element": "C",
          "coord": [
            -8.068699836730957,
            -13.566300392150879,
            5.098199844360352
          ]
        },
        {
          "atom_index": 8519,
          "name": "CE2",
          "element": "C",
          "coord": [
            -7.869200229644775,
            -13.692500114440918,
            5.044400215148926
          ]
        },
        {
          "atom_index": 8520,
          "name": "CZ",
          "element": "C",
          "coord": [
            -7.928299903869629,
            -13.583600044250488,
            5.104800224304199
          ]
        }
      ]
    },
    {
      "id": "E:121",
      "chain": "E",
      "resseq": 121,
      "icode": "",
      "resname": "ILE",
      "hetflag": " ",
      "sasa": 0.7421056032180786,
      "atoms": [
        {
          "atom_index": 8521,
          "name": "N",
          "element": "N",
          "coord": [
            -8.023200035095215,
            -13.706100463867188,
            4.6519999504089355
          ]
        },
        {
          "atom_index": 8522,
          "name": "CA",
          "element": "C",
          "coord": [
            -7.90500020980835,
            -13.684900283813477,
            4.573299884796143
          ]
        },
        {
          "atom_index": 8523,
          "name": "C",
          "element": "C",
          "coord": [
            -7.808499813079834,
            -13.608599662780762,
            4.659299850463867
          ]
        },
        {
          "atom_index": 8524,
          "name": "O",
          "element": "O",
          "coord": [
            -7.837100028991699,
            -13.493800163269043,
            4.6992998123168945
          ]
        },
        {
          "atom_index": 8525,
          "name": "CB",
          "element": "C",
          "coord": [
            -7.931399822235107,
            -13.598400115966797,
            4.450399875640869
          ]
        },
        {
          "atom_index": 8526,
          "name": "CG1",
          "element": "C",
          "coord": [
            -8.040800094604492,
            -13.65880012512207,
            4.361800193786621
          ]
        },
        {
          "atom_index": 8527,
          "name": "CG2",
          "element": "C",
          "coord": [
            -7.799200057983398,
            -13.574700355529785,
            4.376999855041504
          ]
        },
        {
          "atom_index": 8528,
          "name": "CD1",
          "element": "C",
          "coord": [
            -8.009900093078613,
            -13.794099807739258,
            4.310500144958496
          ]
        }
      ]
    },
    {
      "id": "E:122",
      "chain": "E",
      "resseq": 122,
      "icode": "",
      "resname": "THR",
      "hetflag": " ",
      "sasa": 1.4717059135437012,
      "atoms": [
        {
          "atom_index": 8529,
          "name": "N",
          "element": "N",
          "coord": [
            -7.692999839782715,
            -13.6697998046875,
            4.685500144958496
          ]
        },
        {
          "atom_index": 8530,
          "name": "CA",
          "element": "C",
          "coord": [
            -7.591300010681152,
            -13.604000091552734,
            4.763899803161621
          ]
        },
        {
          "atom_index": 8531,
          "name": "C",
          "element": "C",
          "coord": [
            -7.524099826812744,
            -13.494400024414062,
            4.6809000968933105
          ]
        },
        {
          "atom_index": 8532,
          "name": "O",
          "element": "O",
          "coord": [
            -7.495299816131592,
            -13.514399528503418,
            4.561500072479248
          ]
        },
        {
          "atom_index": 8533,
          "name": "CB",
          "element": "C",
          "coord": [
            -7.485599994659424,
            -13.707099914550781,
            4.813199996948242
          ]
        },
        {
          "atom_index": 8534,
          "name": "OG1",
          "element": "O",
          "coord": [
            -7.55049991607666,
            -13.803000450134277,
            4.8979997634887695
          ]
        },
        {
          "atom_index": 8535,
          "name": "CG2",
          "element": "C",
          "coord": [
            -7.378399848937988,
            -13.638299942016602,
            4.891200065612793
          ]
        }
      ]
    },
    {
      "id": "E:123",
      "chain": "E",
      "resseq": 123,
      "icode": "",
      "resname": "GLU",
      "hetflag": " ",
      "sasa": 0.0,
      "atoms": [
        {
          "atom_index": 8536,
          "name": "N",
          "element": "N",
          "coord": [
            -7.499300003051758,
            -13.378499984741211,
            4.742700099945068
          ]
        },
        {
          "atom_index": 8537,
          "name": "CA",
          "element": "C",
          "coord": [
            -7.433300018310547,
            -13.266900062561035,
            4.672800064086914
          ]
        },
        {
          "atom_index": 8538,
          "name": "C",
          "element": "C",
          "coord": [
            -7.3007001876831055,
            -13.232999801635742,
            4.740099906921387
          ]
        },
        {
          "atom_index": 8539,
          "name": "O",
          "element": "O",
          "coord": [
            -7.284299850463867,
            -13.25160026550293,
            4.859899997711182
          ]
        },
        {
          "atom_index": 8540,
          "name": "CB",
          "element": "C",
          "coord": [
            -7.525400161743164,
            -13.1451997756958,
            4.666299819946289
          ]
        },
        {
          "atom_index": 8541,
          "name": "CG",
          "element": "C",
          "coord": [
            -7.64169979095459,
            -13.163599967956543,
            4.565899848937988
          ]
        },
        {
          "atom_index": 8542,
          "name": "CD",
          "element": "C",
          "coord": [
            -7.73360013961792,
            -13.044699668884277,
            4.559299945831299
          ]
        },
        {
          "atom_index": 8543,
          "name": "OE1",
          "element": "O",
          "coord": [
            -7.7677001953125,
            -12.991900444030762,
            4.667300224304199
          ]
        },
        {
          "atom_index": 8544,
          "name": "OE2",
          "element": "O",
          "coord": [
            -7.775899887084961,
            -13.005200386047363,
            4.446100234985352
          ]
        }
      ]
    },
    {
      "id": "E:124",
      "chain": "E",
      "resseq": 124,
      "icode": "",
      "resname": "GLY",
      "hetflag": " ",
      "sasa": 1.2906184196472168,
      "atoms": [
        {
          "atom_index": 8545,
          "name": "N",
          "element": "N",
          "coord": [
            -7.203800201416016,
            -13.188199996948242,
            4.661399841308594
          ]
        },
        {
          "atom_index": 8546,
          "name": "CA",
          "element": "C",
          "coord": [
            -7.072199821472168,
            -13.155500411987305,
            4.714000225067139
          ]
        },
        {
          "atom_index": 8547,
          "name": "C",
          "element": "C",
          "coord": [
            -7.066699981689453,
            -13.022700309753418,
            4.787899971008301
          ]
        },
        {
          "atom_index": 8548,
          "name": "O",
          "element": "O",
          "coord": [
            -6.995999813079834,
            -12.93220043182373,
            4.745500087738037
          ]
        }
      ]
    },
    {
      "id": "E:125",
      "chain": "E",
      "resseq": 125,
      "icode": "",
      "resname": "PHE",
      "hetflag": " ",
      "sasa": 0.0,
      "atoms": [
        {
          "atom_index": 8549,
          "name": "N",
          "element": "N",
          "coord": [
            -7.14169979095459,
            -13.008899688720703,
            4.89709997177124
          ]
        },
        {
          "atom_index": 8550,
          "name": "CA",
          "element": "C",
          "coord": [
            -7.127900123596191,
            -12.892900466918945,
            4.983500003814697
          ]
        },
        {
          "atom_index": 8551,
          "name": "C",
          "element": "C",
          "coord": [
            -6.987100124359131,
            -12.890700340270996,
            5.040299892425537
          ]
        },
        {
          "atom_index": 8552,
          "name": "O",
          "element": "O",
          "coord": [
            -6.933499813079834,
            -12.99429988861084,
            5.084000110626221
          ]
        },
        {
          "atom_index": 8553,
          "name": "CB",
          "element": "C",
          "coord": [
            -7.228099822998047,
            -12.896599769592285,
            5.100399971008301
          ]
        },
        {
          "atom_index": 8554,
          "name": "CG",
          "element": "C",
          "coord": [
            -7.3684000968933105,
            -12.862199783325195,
            5.061600208282471
          ]
        },
        {
          "atom_index": 8555,
          "name": "CD1",
          "element": "C",
          "coord": [
            -7.407700061798096,
            -12.730899810791016,
            5.049099922180176
          ]
        },
        {
          "atom_index": 8556,
          "name": "CD2",
          "element": "C",
          "coord": [
            -7.462100028991699,
            -12.962400436401367,
            5.039299964904785
          ]
        },
        {
          "atom_index": 8557,
          "name": "CE1",
          "element": "C",
          "coord": [
            -7.538400173187256,
            -12.699000358581543,
            5.013199806213379
          ]
        },
        {
          "atom_index": 8558,
          "name": "CE2",
          "element": "C",
          "coord": [
            -7.594099998474121,
            -12.930999755859375,
            5.002500057220459
          ]
        },
        {
          "atom_index": 8559,
          "name": "CZ",
          "element": "C",
          "coord": [
            -7.631700038909912,
            -12.799300193786621,
            4.990099906921387
          ]
        }
      ]
    },
    {
      "id": "E:126",
      "chain": "E",
      "resseq": 126,
      "icode": "",
      "resname": "THR",
      "hetflag": " ",
      "sasa": 2.6038384437561035,
      "atoms": [
        {
          "atom_index": 8560,
          "name": "N",
          "element": "N",
          "coord": [
            -6.926700115203857,
            -12.773099899291992,
            5.039100170135498
          ]
        },
        {
          "atom_index": 8561,
          "name": "CA",
          "element": "C",
          "coord": [
            -6.796899795532227,
            -12.753600120544434,
            5.105199813842773
          ]
        },
        {
          "atom_index": 8562,
          "name": "C",
          "element": "C",
          "coord": [
            -6.821100234985352,
            -12.673700332641602,
            5.231100082397461
          ]
        },
        {
          "atom_index": 8563,
          "name": "O",
          "element": "O",
          "coord": [
            -6.888299942016602,
            -12.569499969482422,
            5.225800037384033
          ]
        },
        {
          "atom_index": 8564,
          "name": "CB",
          "element": "C",
          "coord": [
            -6.703700065612793,
            -12.673800468444824,
            5.014800071716309
          ]
        },
        {
          "atom_index": 8565,
          "name": "OG1",
          "element": "O",
          "coord": [
            -6.681000232696533,
            -12.74779987335205,
            4.894700050354004
          ]
        },
        {
          "atom_index": 8566,
          "name": "CG2",
          "element": "C",
          "coord": [
            -6.569300174713135,
            -12.645899772644043,
            5.083799839019775
          ]
        }
      ]
    },
    {
      "id": "E:127",
      "chain": "E",
      "resseq": 127,
      "icode": "",
      "resname": "TRP",
      "hetflag": " ",
      "sasa": 0.0,
      "atoms": [
        {
          "atom_index": 8567,
          "name": "N",
          "element": "N",
          "coord": [
            -6.7677998542785645,
            -12.720999717712402,
            5.343100070953369
          ]
        },
        {
          "atom_index": 8568,
          "name": "CA",
          "element": "C",
          "coord": [
            -6.785299777984619,
            -12.65310001373291,
            5.470799922943115
          ]
        },
        {
          "atom_index": 8569,
          "name": "C",
          "element": "C",
          "coord": [
            -6.647500038146973,
            -12.61929988861084,
            5.5258002281188965
          ]
        },
        {
          "atom_index": 8570,
          "name": "O",
          "element": "O",
          "coord": [
            -6.586900234222412,
            -12.696800231933594,
            5.599299907684326
          ]
        },
        {
          "atom_index": 8571,
          "name": "CB",
          "element": "C",
          "coord": [
            -6.859899997711182,
            -12.741999626159668,
            5.5696001052856445
          ]
        },
        {
          "atom_index": 8572,
          "name": "CG",
          "element": "C",
          "coord": [
            -6.988999843597412,
            -12.790900230407715,
            5.51800012588501
          ]
        },
        {
          "atom_index": 8573,
          "name": "CD1",
          "element": "C",
          "coord": [
            -7.017899990081787,
            -12.917200088500977,
            5.479499816894531
          ]
        },
        {
          "atom_index": 8574,
          "name": "CD2",
          "element": "C",
          "coord": [
            -7.10830020904541,
            -12.713199615478516,
            5.497600078582764
          ]
        },
        {
          "atom_index": 8575,
          "name": "NE1",
          "element": "N",
          "coord": [
            -7.150100231170654,
            -12.925600051879883,
            5.438499927520752
          ]
        },
        {
          "atom_index": 8576,
          "name": "CE2",
          "element": "C",
          "coord": [
            -7.207200050354004,
            -12.801400184631348,
            5.447700023651123
          ]
        },
        {
          "atom_index": 8577,
          "name": "CE3",
          "element": "C",
          "coord": [
            -7.141499996185303,
            -12.578300476074219,
            5.5177001953125
          ]
        },
        {
          "atom_index": 8578,
          "name": "CZ2",
          "element": "C",
          "coord": [
            -7.337200164794922,
            -12.759200096130371,
            5.416500091552734
          ]
        },
        {
          "atom_index": 8579,
          "name": "CZ3",
          "element": "C",
          "coord": [
            -7.271999835968018,
            -12.536199569702148,
            5.488100051879883
          ]
        },
        {
          "atom_index": 8580,
          "name": "CH2",
          "element": "C",
          "coord": [
            -7.367300033569336,
            -12.626299858093262,
            5.436299800872803
          ]
        }
      ]
    },
    {
      "id": "E:128",
      "chain": "E",
      "resseq": 128,
      "icode": "",
      "resname": "THR",
      "hetflag": " ",
      "sasa": 3.4780492782592773,
      "atoms": [
        {
          "atom_index": 8581,
          "name": "N",
          "element": "N",
          "coord": [
            -6.596799850463867,
            -12.503899574279785,
            5.485899925231934
          ]
        },
        {
          "atom_index": 8582,
          "name": "CA",
          "element": "C",
          "coord": [
            -6.457300186157227,
            -12.471599578857422,
            5.513500213623047
          ]
        },
        {
          "atom_index": 8583,
          "name": "C",
          "element": "C",
          "coord": [
            -6.440899848937988,
            -12.437100410461426,
            5.660600185394287
          ]
        },
        {
          "atom_index": 8584,
          "name": "O",
          "element": "O",
          "coord": [
            -6.513999938964844,
            -12.354700088500977,
            5.712900161743164
          ]
        },
        {
          "atom_index": 8585,
          "name": "CB",
          "element": "C",
          "coord": [
            -6.413899898529053,
            -12.350799560546875,
            5.429200172424316
          ]
        },
        {
          "atom_index": 8586,
          "name": "OG1",
          "element": "O",
          "coord": [
            -6.4274001121521,
            -12.383099555969238,
            5.289599895477295
          ]
        },
        {
          "atom_index": 8587,
          "name": "CG2",
          "element": "C",
          "coord": [
            -6.268899917602539,
            -12.310500144958496,
            5.462200164794922
          ]
        }
      ]
    },
    {
      "id": "E:129",
      "chain": "E",
      "resseq": 129,
      "icode": "",
      "resname": "GLY",
      "hetflag": " ",
      "sasa": 0.0,
      "atoms": [
        {
          "atom_index": 8588,
          "name": "N",
          "element": "N",
          "coord": [
            -6.345699787139893,
            -12.501500129699707,
            5.726600170135498
          ]
        },
        {
          "atom_index": 8589,
          "name": "CA",
          "element": "C",
          "coord": [
            -6.307799816131592,
            -12.46310043334961,
            5.861100196838379
          ]
        },
        {
          "atom_index": 8590,
          "name": "C",
          "element": "C",
          "coord": [
            -6.3881001472473145,
            -12.524900436401367,
            5.974800109863281
          ]
        },
        {
          "atom_index": 8591,
          "name": "O",
          "element": "O",
          "coord": [
            -6.375100135803223,
            -12.481200218200684,
            6.089900016784668
          ]
        }
      ]
    },
    {
      "id": "E:130",
      "chain": "E",
      "resseq": 130,
      "icode": "",
      "resname": "VAL",
      "hetflag": " ",
      "sasa": 0.0,
      "atoms": [
        {
          "atom_index": 8592,
          "name": "N",
          "element": "N",
          "coord": [
            -6.47189998626709,
            -12.624500274658203,
            5.944499969482422
          ]
        },
        {
          "atom_index": 8593,
          "name": "CA",
          "element": "C",
          "coord": [
            -6.543799877166748,
            -12.694299697875977,
            6.051300048828125
          ]
        },
        {
          "atom_index": 8594,
          "name": "C",
          "element": "C",
          "coord": [
            -6.52370023727417,
            -12.844499588012695,
            6.041800022125244
          ]
        },
        {
          "atom_index": 8595,
          "name": "O",
          "element": "O",
          "coord": [
            -6.481400012969971,
            -12.898500442504883,
            5.93720006942749
          ]
        },
        {
          "atom_index": 8596,
          "name": "CB",
          "element": "C",
          "coord": [
            -6.695700168609619,
            -12.661999702453613,
            6.0493998527526855
          ]
        },
        {
          "atom_index": 8597,
          "name": "CG1",
          "element": "C",
          "coord": [
            -6.716899871826172,
            -12.516799926757812,
            6.0854997634887695
          ]
        },
        {
          "atom_index": 8598,
          "name": "CG2",
          "element": "C",
          "coord": [
            -6.757400035858154,
            -12.696200370788574,
            5.913300037384033
          ]
        }
      ]
    },
    {
      "id": "E:131",
      "chain": "E",
      "resseq": 131,
      "icode": "",
      "resname": "THR",
      "hetflag": " ",
      "sasa": 0.6453092098236084,
      "atoms": [
        {
          "atom_index": 8599,
          "name": "N",
          "element": "N",
          "coord": [
            -6.552499771118164,
            -12.912099838256836,
            6.151400089263916
          ]
        },
        {
          "atom_index": 8600,
          "name": "CA",
          "element": "C",
          "coord": [
            -6.549300193786621,
            -13.05720043182373,
            6.154099941253662
          ]
        },
        {
          "atom_index": 8601,
          "name": "C",
          "element": "C",
          "coord": [
            -6.685999870300293,
            -13.110799789428711,
            6.111499786376953
          ]
        },
        {
          "atom_index": 8602,
          "name": "O",
          "element": "O",
          "coord": [
            -6.79040002822876,
            -13.06190013885498,
            6.158599853515625
          ]
        },
        {
          "atom_index": 8603,
          "name": "CB",
          "element": "C",
          "coord": [
            -6.520100116729736,
            -13.106399536132812,
            6.294300079345703
          ]
        },
        {
          "atom_index": 8604,
          "name": "OG1",
          "element": "O",
          "coord": [
            -6.399700164794922,
            -13.045000076293945,
            6.340099811553955
          ]
        },
        {
          "atom_index": 8605,
          "name": "CG2",
          "element": "C",
          "coord": [
            -6.503799915313721,
            -13.257100105285645,
            6.298500061035156
          ]
        }
      ]
    },
    {
      "id": "E:132",
      "chain": "E",
      "resseq": 132,
      "icode": "",
      "resname": "GLN",
      "hetflag": " ",
      "sasa": 0.2848668694496155,
      "atoms": [
        {
          "atom_index": 8606,
          "name": "N",
          "element": "N",
          "coord": [
            -6.686500072479248,
            -13.21030044555664,
            6.023900032043457
          ]
        },
        {
          "atom_index": 8607,
          "name": "CA",
          "element": "C",
          "coord": [
            -6.813499927520752,
            -13.265600204467773,
            5.974599838256836
          ]
        },
        {
          "atom_index": 8608,
          "name": "C",
          "element": "C",
          "coord": [
            -6.8506999015808105,
            -13.396699905395508,
            6.041200160980225
          ]
        },
        {
          "atom_index": 8609,
          "name": "O",
          "element": "O",
          "coord": [
            -6.769800186157227,
            -13.456100463867188,
            6.112500190734863
          ]
        },
        {
          "atom_index": 8610,
          "name": "CB",
          "element": "C",
          "coord": [
            -6.806099891662598,
            -13.287699699401855,
            5.824100017547607
          ]
        },
        {
          "atom_index": 8611,
          "name": "CG",
          "element": "C",
          "coord": [
            -6.780200004577637,
            -13.161600112915039,
            5.747900009155273
          ]
        },
        {
          "atom_index": 8612,
          "name": "CD",
          "element": "C",
          "coord": [
            -6.789899826049805,
            -13.180800437927246,
            5.598599910736084
          ]
        },
        {
          "atom_index": 8613,
          "name": "OE1",
          "element": "O",
          "coord": [
            -6.882500171661377,
            -13.245499610900879,
            5.547599792480469
          ]
        },
        {
          "atom_index": 8614,
          "name": "NE2",
          "element": "N",
          "coord": [
            -6.69290018081665,
            -13.124799728393555,
            5.526400089263916
          ]
        }
      ]
    },
    {
      "id": "E:133",
      "chain": "E",
      "resseq": 133,
      "icode": "",
      "resname": "ASN",
      "hetflag": " ",
      "sasa": 1.8674604892730713,
      "atoms": [
        {
          "atom_index": 8615,
          "name": "N",
          "element": "N",
          "coord": [
            -6.9745001792907715,
            -13.439599990844727,
            6.015900135040283
          ]
        },
        {
          "atom_index": 8616,
          "name": "CA",
          "element": "C",
          "coord": [
            -7.025300025939941,
            -13.571399688720703,
            6.048900127410889
          ]
        },
        {
          "atom_index": 8617,
          "name": "C",
          "element": "C",
          "coord": [
            -7.02869987487793,
            -13.602100372314453,
            6.197800159454346
          ]
        },
        {
          "atom_index": 8618,
          "name": "O",
          "element": "O",
          "coord": [
            -7.001999855041504,
            -13.713800430297852,
            6.2382001876831055
          ]
        },
        {
          "atom_index": 8619,
          "name": "CB",
          "element": "C",
          "coord": [
            -6.9446001052856445,
            -13.68019962310791,
            5.975299835205078
          ]
        },
        {
          "atom_index": 8620,
          "name": "CG",
          "element": "C",
          "coord": [
            -6.93120002746582,
            -13.65250015258789,
            5.827700138092041
          ]
        },
        {
          "atom_index": 8621,
          "name": "OD1",
          "element": "O",
          "coord": [
            -7.028600215911865,
            -13.621800422668457,
            5.759300231933594
          ]
        },
        {
          "atom_index": 8622,
          "name": "ND2",
          "element": "N",
          "coord": [
            -6.809100151062012,
            -13.662799835205078,
            5.777599811553955
          ]
        }
      ]
    },
    {
      "id": "E:134",
      "chain": "E",
      "resseq": 134,
      "icode": "",
      "resname": "GLY",
      "hetflag": " ",
      "sasa": 0.0,
      "atoms": [
        {
          "atom_index": 8623,
          "name": "N",
          "element": "N",
          "coord": [
            -7.065000057220459,
            -13.503999710083008,
            6.279300212860107
          ]
        },
        {
          "atom_index": 8624,
          "name": "CA",
          "element": "C",
          "coord": [
            -7.083000183105469,
            -13.526800155639648,
            6.421299934387207
          ]
        },
        {
          "atom_index": 8625,
          "name": "C",
          "element": "C",
          "coord": [
            -7.18179988861084,
            -13.638899803161621,
            6.450399875640869
          ]
        },
        {
          "atom_index": 8626,
          "name": "O",
          "element": "O",
          "coord": [
            -7.2804999351501465,
            -13.659500122070312,
            6.37939977645874
          ]
        }
      ]
    },
    {
      "id": "E:135",
      "chain": "E",
      "resseq": 135,
      "icode": "",
      "resname": "GLY",
      "hetflag": " ",
      "sasa": 0.0,
      "atoms": [
        {
          "atom_index": 8627,
          "name": "N",
          "element": "N",
          "coord": [
            -7.1545000076293945,
            -13.712499618530273,
            6.55679988861084
          ]
        },
        {
          "atom_index": 8628,
          "name": "CA",
          "element": "C",
          "coord": [
            -7.241099834442139,
            -13.820300102233887,
            6.600399971008301
          ]
        },
        {
          "atom_index": 8629,
          "name": "C",
          "element": "C",
          "coord": [
            -7.272799968719482,
            -13.817099571228027,
            6.747700214385986
          ]
        },
        {
          "atom_index": 8630,
          "name": "O",
          "element": "O",
          "coord": [
            -7.212500095367432,
            -13.743900299072266,
            6.825900077819824
          ]
        }
      ]
    },
    {
      "id": "E:136",
      "chain": "E",
      "resseq": 136,
      "icode": "",
      "resname": "SER",
      "hetflag": " ",
      "sasa": 0.0,
      "atoms": [
        {
          "atom_index": 8631,
          "name": "N",
          "element": "N",
          "coord": [
            -7.366099834442139,
            -13.901300430297852,
            6.785999774932861
          ]
        },
        {
          "atom_index": 8632,
          "name": "CA",
          "element": "C",
          "coord": [
            -7.414899826049805,
            -13.905799865722656,
            6.921599864959717
          ]
        },
        {
          "atom_index": 8633,
          "name": "C",
          "element": "C",
          "coord": [
            -7.445700168609619,
            -14.048100471496582,
            6.960700035095215
          ]
        },
        {
          "atom_index": 8634,
          "name": "O",
          "element": "O",
          "coord": [
            -7.493599891662598,
            -14.128600120544434,
            6.878300189971924
          ]
        },
        {
          "atom_index": 8635,
          "name": "CB",
          "element": "C",
          "coord": [
            -7.5447001457214355,
            -13.822699546813965,
            6.933300018310547
          ]
        },
        {
          "atom_index": 8636,
          "name": "OG",
          "element": "O",
          "coord": [
            -7.595799922943115,
            -13.831999778747559,
            7.065000057220459
          ]
        }
      ]
    },
    {
      "id": "E:137",
      "chain": "E",
      "resseq": 137,
      "icode": "",
      "resname": "ASN",
      "hetflag": " ",
      "sasa": 1.80415678024292,
      "atoms": [
        {
          "atom_index": 8637,
          "name": "N",
          "element": "N",
          "coord": [
            -7.421199798583984,
            -14.07800006866455,
            7.087699890136719
          ]
        },
        {
          "atom_index": 8638,
          "name": "CA",
          "element": "C",
          "coord": [
            -7.469099998474121,
            -14.199199676513672,
            7.148600101470947
          ]
        },
        {
          "atom_index": 8639,
          "name": "C",
          "element": "C",
          "coord": [
            -7.618899822235107,
            -14.20989990234375,
            7.162199974060059
          ]
        },
        {
          "atom_index": 8640,
          "name": "O",
          "element": "O",
          "coord": [
            -7.668900012969971,
            -14.318400382995605,
            7.189599990844727
          ]
        },
        {
          "atom_index": 8641,
          "name": "CB",
          "element": "C",
          "coord": [
            -7.400300025939941,
            -14.218500137329102,
            7.283299922943115
          ]
        },
        {
          "atom_index": 8642,
          "name": "CG",
          "element": "C",
          "coord": [
            -7.25439977645874,
            -14.256699562072754,
            7.264100074768066
          ]
        },
        {
          "atom_index": 8643,
          "name": "OD1",
          "element": "O",
          "coord": [
            -7.2210001945495605,
            -14.314399719238281,
            7.162700176239014
          ]
        },
        {
          "atom_index": 8644,
          "name": "ND2",
          "element": "N",
          "coord": [
            -7.168399810791016,
            -14.22070026397705,
            7.357600212097168
          ]
        }
      ]
    },
    {
      "id": "E:138",
      "chain": "E",
      "resseq": 138,
      "icode": "",
      "resname": "ALA",
      "hetflag": " ",
      "sasa": 0.0,
      "atoms": [
        {
          "atom_index": 8645,
          "name": "N",
          "element": "N",
          "coord": [
            -7.6915998458862305,
            -14.100799560546875,
            7.136000156402588
          ]
        },
        {
          "atom_index": 8646,
          "name": "CA",
          "element": "C",
          "coord": [
            -7.8358001708984375,
            -14.109600067138672,
            7.129799842834473
          ]
        },
        {
          "atom_index": 8647,
          "name": "C",
          "element": "C",
          "coord": [
            -7.88070011138916,
            -14.167699813842773,
            6.994900226593018
          ]
        },
        {
          "atom_index": 8648,
          "name": "O",
          "element": "O",
          "coord": [
            -7.999599933624268,
            -14.19540023803711,
            6.974800109863281
          ]
        },
        {
          "atom_index": 8649,
          "name": "CB",
          "element": "C",
          "coord": [
            -7.899799823760986,
            -13.967599868774414,
            7.148799896240234
          ]
        }
      ]
    },
    {
      "id": "E:139",
      "chain": "E",
      "resseq": 139,
      "icode": "",
      "resname": "CYS",
      "hetflag": " ",
      "sasa": 0.0,
      "atoms": [
        {
          "atom_index": 8650,
          "name": "N",
          "element": "N",
          "coord": [
            -7.787199974060059,
            -14.180800437927246,
            6.902200222015381
          ]
        },
        {
          "atom_index": 8651,
          "name": "CA",
          "element": "C",
          "coord": [
            -7.821199893951416,
            -14.214300155639648,
            6.763899803161621
          ]
        },
        {
          "atom_index": 8652,
          "name": "C",
          "element": "C",
          "coord": [
            -7.7221999168396,
            -14.314599990844727,
            6.707699775695801
          ]
        },
        {
          "atom_index": 8653,
          "name": "O",
          "element": "O",
          "coord": [
            -7.651500225067139,
            -14.285200119018555,
            6.6118998527526855
          ]
        },
        {
          "atom_index": 8654,
          "name": "CB",
          "element": "C",
          "coord": [
            -7.821899890899658,
            -14.091400146484375,
            6.675600051879883
          ]
        },
        {
          "atom_index": 8655,
          "name": "SG",
          "element": "S",
          "coord": [
            -7.886099815368652,
            -14.129599571228027,
            6.5065999031066895
          ]
        }
      ]
    },
    {
      "id": "E:140",
      "chain": "E",
      "resseq": 140,
      "icode": "",
      "resname": "LYS",
      "hetflag": " ",
      "sasa": 1.1280639171600342,
      "atoms": [
        {
          "atom_index": 8656,
          "name": "N",
          "element": "N",
          "coord": [
            -7.720399856567383,
            -14.431699752807617,
            6.767899990081787
          ]
        },
        {
          "atom_index": 8657,
          "name": "CA",
          "element": "C",
          "coord": [
            -7.618299961090088,
            -14.529899597167969,
            6.7378997802734375
          ]
        },
        {
          "atom_index": 8658,
          "name": "C",
          "element": "C",
          "coord": [
            -7.642600059509277,
            -14.59570026397705,
            6.60260009765625
          ]
        },
        {
          "atom_index": 8659,
          "name": "O",
          "element": "O",
          "coord": [
            -7.755899906158447,
            -14.624099731445312,
            6.564199924468994
          ]
        },
        {
          "atom_index": 8660,
          "name": "CB",
          "element": "C",
          "coord": [
            -7.613699913024902,
            -14.637900352478027,
            6.844299793243408
          ]
        },
        {
          "atom_index": 8661,
          "name": "CG",
          "element": "C",
          "coord": [
            -7.543000221252441,
            -14.59630012512207,
            6.975900173187256
          ]
        },
        {
          "atom_index": 8662,
          "name": "CD",
          "element": "C",
          "coord": [
            -7.557600021362305,
            -14.705300331115723,
            7.081299781799316
          ]
        },
        {
          "atom_index": 8663,
          "name": "CE",
          "element": "C",
          "coord": [
            -7.448500156402588,
            -14.698800086975098,
            7.18720006942749
          ]
        },
        {
          "atom_index": 8664,
          "name": "NZ",
          "element": "N",
          "coord": [
            -7.456600189208984,
            -14.574199676513672,
            7.26609992980957
          ]
        }
      ]
    },
    {
      "id": "E:141",
      "chain": "E",
      "resseq": 141,
      "icode": "",
      "resname": "ARG",
      "hetflag": " ",
      "sasa": 0.3857143521308899,
      "atoms": [
        {
          "atom_index": 8665,
          "name": "N",
          "element": "N",
          "coord": [
            -7.536200046539307,
            -14.624799728393555,
            6.530600070953369
          ]
        },
        {
          "atom_index": 8666,
          "name": "CA",
          "element": "C",
          "coord": [
            -7.5507001876831055,
            -14.696599960327148,
            6.405099868774414
          ]
        },
        {
          "atom_index": 8667,
          "name": "C",
          "element": "C",
          "coord": [
            -7.448500156402588,
            -14.808199882507324,
            6.419099807739258
          ]
        },
        {
          "atom_index": 8668,
          "name": "O",
          "element": "O",
          "coord": [
            -7.329699993133545,
            -14.780900001525879,
            6.404099941253662
          ]
        },
        {
          "atom_index": 8669,
          "name": "CB",
          "element": "C",
          "coord": [
            -7.529699802398682,
            -14.59939956665039,
            6.285900115966797
          ]
        },
        {
          "atom_index": 8670,
          "name": "CG",
          "element": "C",
          "coord": [
            -7.530200004577637,
            -14.663900375366211,
            6.147900104522705
          ]
        },
        {
          "atom_index": 8671,
          "name": "CD",
          "element": "C",
          "coord": [
            -7.533699989318848,
            -14.562299728393555,
            6.034599781036377
          ]
        },
        {
          "atom_index": 8672,
          "name": "NE",
          "element": "N",
          "coord": [
            -7.667799949645996,
            -14.50790023803711,
            6.008200168609619
          ]
        },
        {
          "atom_index": 8673,
          "name": "CZ",
          "element": "C",
          "coord": [
            -7.700200080871582,
            -14.37909984588623,
            6.021999835968018
          ]
        },
        {
          "atom_index": 8674,
          "name": "NH1",
          "element": "N",
          "coord": [
            -7.609899997711182,
            -14.291000366210938,
            6.061299800872803
          ]
        },
        {
          "atom_index": 8675,
          "name": "NH2",
          "element": "N",
          "coord": [
            -7.822999954223633,
            -14.33650016784668,
            5.9969000816345215
          ]
        }
      ]
    },
    {
      "id": "E:142",
      "chain": "E",
      "resseq": 142,
      "icode": "",
      "resname": "GLY",
      "hetflag": " ",
      "sasa": 0.35492008924484253,
      "atoms": [
        {
          "atom_index": 8676,
          "name": "N",
          "element": "N",
          "coord": [
            -7.496500015258789,
            -14.928999900817871,
            6.456999778747559
          ]
        },
        {
          "atom_index": 8677,
          "name": "CA",
          "element": "C",
          "coord": [
            -7.420400142669678,
            -15.037699699401855,
            6.51230001449585
          ]
        },
        {
          "atom_index": 8678,
          "name": "C",
          "element": "C",
          "coord": [
            -7.394499778747559,
            -15.001999855041504,
            6.658299922943115
          ]
        },
        {
          "atom_index": 8679,
          "name": "O",
          "element": "O",
          "coord": [
            -7.475599765777588,
            -14.933899879455566,
            6.722499847412109
          ]
        }
      ]
    },
    {
      "id": "E:143",
      "chain": "E",
      "resseq": 143,
      "icode": "",
      "resname": "PRO",
      "hetflag": " ",
      "sasa": 10.647602081298828,
      "atoms": [
        {
          "atom_index": 8680,
          "name": "N",
          "element": "N",
          "coord": [
            -7.281799793243408,
            -15.048600196838379,
            6.7129998207092285
          ]
        },
        {
          "atom_index": 8681,
          "name": "CA",
          "element": "C",
          "coord": [
            -7.253499984741211,
            -15.016300201416016,
            6.852499961853027
          ]
        },
        {
          "atom_index": 8682,
          "name": "C",
          "element": "C",
          "coord": [
            -7.197700023651123,
            -14.87399959564209,
            6.872099876403809
          ]
        },
        {
          "atom_index": 8683,
          "name": "O",
          "element": "O",
          "coord": [
            -7.183800220489502,
            -14.830900192260742,
            6.985599994659424
          ]
        },
        {
          "atom_index": 8684,
          "name": "CB",
          "element": "C",
          "coord": [
            -7.148200035095215,
            -15.120499610900879,
            6.8927001953125
          ]
        },
        {
          "atom_index": 8685,
          "name": "CG",
          "element": "C",
          "coord": [
            -7.090799808502197,
            -15.16919994354248,
            6.767899990081787
          ]
        },
        {
          "atom_index": 8686,
          "name": "CD",
          "element": "C",
          "coord": [
            -7.190700054168701,
            -15.15060043334961,
            6.6585001945495605
          ]
        }
      ]
    },
    {
      "id": "E:144",
      "chain": "E",
      "resseq": 144,
      "icode": "",
      "resname": "GLY",
      "hetflag": " ",
      "sasa": 0.5162473917007446,
      "atoms": [
        {
          "atom_index": 8687,
          "name": "N",
          "element": "N",
          "coord": [
            -7.163000106811523,
            -14.804699897766113,
            6.764699935913086
          ]
        },
        {
          "atom_index": 8688,
          "name": "CA",
          "element": "C",
          "coord": [
            -7.095600128173828,
            -14.67609977722168,
            6.775899887084961
          ]
        },
        {
          "atom_index": 8689,
          "name": "C",
          "element": "C",
          "coord": [
            -7.1915998458862305,
            -14.557900428771973,
            6.765200138092041
          ]
        },
        {
          "atom_index": 8690,
          "name": "O",
          "element": "O",
          "coord": [
            -7.306700229644775,
            -14.57129955291748,
            6.722799777984619
          ]
        }
      ]
    },
    {
      "id": "E:145",
      "chain": "E",
      "resseq": 145,
      "icode": "",
      "resname": "SER",
      "hetflag": " ",
      "sasa": 0.3468284606933594,
      "atoms": [
        {
          "atom_index": 8691,
          "name": "N",
          "element": "N",
          "coord": [
            -7.1442999839782715,
            -14.439399719238281,
            6.800099849700928
          ]
        },
        {
          "atom_index": 8692,
          "name": "CA",
          "element": "C",
          "coord": [
            -7.2266998291015625,
            -14.3193998336792,
            6.785600185394287
          ]
        },
        {
          "atom_index": 8693,
          "name": "C",
          "element": "C",
          "coord": [
            -7.256499767303467,
            -14.287500381469727,
            6.638199806213379
          ]
        },
        {
          "atom_index": 8694,
          "name": "O",
          "element": "O",
          "coord": [
            -7.178299903869629,
            -14.317399978637695,
            6.549600124359131
          ]
        },
        {
          "atom_index": 8695,
          "name": "CB",
          "element": "C",
          "coord": [
            -7.15880012512207,
            -14.200400352478027,
            6.852399826049805
          ]
        },
        {
          "atom_index": 8696,
          "name": "OG",
          "element": "O",
          "coord": [
            -7.032400131225586,
            -14.18340015411377,
            6.793799877166748
          ]
        }
      ]
    },
    {
      "id": "E:146",
      "chain": "E",
      "resseq": 146,
      "icode": "",
      "resname": "GLY",
      "hetflag": " ",
      "sasa": 0.0,
      "atoms": [
        {
          "atom_index": 8697,
          "name": "N",
          "element": "N",
          "coord": [
            -7.371500015258789,
            -14.225700378417969,
            6.612599849700928
          ]
        },
        {
          "atom_index": 8698,
          "name": "CA",
          "element": "C",
          "coord": [
            -7.410299777984619,
            -14.194100379943848,
            6.4770002365112305
          ]
        },
        {
          "atom_index": 8699,
          "name": "C",
          "element": "C",
          "coord": [
            -7.500500202178955,
            -14.072400093078613,
            6.473800182342529
          ]
        },
        {
          "atom_index": 8700,
          "name": "O",
          "element": "O",
          "coord": [
            -7.510900020599365,
            -13.99779987335205,
            6.572000026702881
          ]
        }
      ]
    },
    {
      "id": "E:147",
      "chain": "E",
      "resseq": 147,
      "icode": "",
      "resname": "PHE",
      "hetflag": " ",
      "sasa": 0.0,
      "atoms": [
        {
          "atom_index": 8701,
          "name": "N",
          "element": "N",
          "coord": [
            -7.5644001960754395,
            -14.050800323486328,
            6.359899997711182
          ]
        },
        {
          "atom_index": 8702,
          "name": "CA",
          "element": "C",
          "coord": [
            -7.650199890136719,
            -13.934000015258789,
            6.342100143432617
          ]
        },
        {
          "atom_index": 8703,
          "name": "C",
          "element": "C",
          "coord": [
            -7.741499900817871,
            -13.964300155639648,
            6.222799777984619
          ]
        },
        {
          "atom_index": 8704,
          "name": "O",
          "element": "O",
          "coord": [
            -7.7204999923706055,
            -14.065699577331543,
            6.153500080108643
          ]
        },
        {
          "atom_index": 8705,
          "name": "CB",
          "element": "C",
          "coord": [
            -7.562600135803223,
            -13.810600280761719,
            6.3125
          ]
        },
        {
          "atom_index": 8706,
          "name": "CG",
          "element": "C",
          "coord": [
            -7.631899833679199,
            -13.678899765014648,
            6.335000038146973
          ]
        },
        {
          "atom_index": 8707,
          "name": "CD1",
          "element": "C",
          "coord": [
            -7.667600154876709,
            -13.639200210571289,
            6.463399887084961
          ]
        },
        {
          "atom_index": 8708,
          "name": "CD2",
          "element": "C",
          "coord": [
            -7.662899971008301,
            -13.59570026397705,
            6.22760009765625
          ]
        },
        {
          "atom_index": 8709,
          "name": "CE1",
          "element": "C",
          "coord": [
            -7.732999801635742,
            -13.517399787902832,
            6.484899997711182
          ]
        },
        {
          "atom_index": 8710,
          "name": "CE2",
          "element": "C",
          "coord": [
            -7.726600170135498,
            -13.474200248718262,
            6.247799873352051
          ]
        },
        {
          "atom_index": 8711,
          "name": "CZ",
          "element": "C",
          "coord": [
            -7.76170015335083,
            -13.434300422668457,
            6.377500057220459
          ]
        }
      ]
    },
    {
      "id": "E:148",
      "chain": "E",
      "resseq": 148,
      "icode": "",
      "resname": "PHE",
      "hetflag": " ",
      "sasa": 0.0,
      "atoms": [
        {
          "atom_index": 8712,
          "name": "N",
          "element": "N",
          "coord": [
            -7.839200019836426,
            -13.877400398254395,
            6.198500156402588
          ]
        },
        {
          "atom_index": 8713,
          "name": "CA",
          "element": "C",
          "coord": [
            -7.926700115203857,
            -13.89229965209961,
            6.0817999839782715
          ]
        },
        {
          "atom_index": 8714,
          "name": "C",
          "element": "C",
          "coord": [
            -7.843999862670898,
            -13.90310001373291,
            5.957200050354004
          ]
        },
        {
          "atom_index": 8715,
          "name": "O",
          "element": "O",
          "coord": [
            -7.753699779510498,
            -13.820899963378906,
            5.933499813079834
          ]
        },
        {
          "atom_index": 8716,
          "name": "CB",
          "element": "C",
          "coord": [
            -8.016200065612793,
            -13.770400047302246,
            6.067599773406982
          ]
        },
        {
          "atom_index": 8717,
          "name": "CG",
          "element": "C",
          "coord": [
            -8.102299690246582,
            -13.746299743652344,
            6.186100006103516
          ]
        },
        {
          "atom_index": 8718,
          "name": "CD1",
          "element": "C",
          "coord": [
            -8.213199615478516,
            -13.826299667358398,
            6.207900047302246
          ]
        },
        {
          "atom_index": 8719,
          "name": "CD2",
          "element": "C",
          "coord": [
            -8.071499824523926,
            -13.647700309753418,
            6.277299880981445
          ]
        },
        {
          "atom_index": 8720,
          "name": "CE1",
          "element": "C",
          "coord": [
            -8.294699668884277,
            -13.808099746704102,
            6.316299915313721
          ]
        },
        {
          "atom_index": 8721,
          "name": "CE2",
          "element": "C",
          "coord": [
            -8.154800415039062,
            -13.627699851989746,
            6.388700008392334
          ]
        },
        {
          "atom_index": 8722,
          "name": "CZ",
          "element": "C",
          "coord": [
            -8.266300201416016,
            -13.707900047302246,
            6.407100200653076
          ]
        }
      ]
    },
    {
      "id": "E:149",
      "chain": "E",
      "resseq": 149,
      "icode": "",
      "resname": "SER",
      "hetflag": " ",
      "sasa": 0.0,
      "atoms": [
        {
          "atom_index": 8723,
          "name": "N",
          "element": "N",
          "coord": [
            -7.874899864196777,
            -14.00160026550293,
            5.874300003051758
          ]
        },
        {
          "atom_index": 8724,
          "name": "CA",
          "element": "C",
          "coord": [
            -7.795400142669678,
            -14.021300315856934,
            5.754300117492676
          ]
        },
        {
          "atom_index": 8725,
          "name": "C",
          "element": "C",
          "coord": [
            -7.797999858856201,
            -13.900300025939941,
            5.658999919891357
          ]
        },
        {
          "atom_index": 8726,
          "name": "O",
          "element": "O",
          "coord": [
            -7.700699806213379,
            -13.876199722290039,
            5.590000152587891
          ]
        },
        {
          "atom_index": 8727,
          "name": "CB",
          "element": "C",
          "coord": [
            -7.843599796295166,
            -14.1451997756958,
            5.679299831390381
          ]
        },
        {
          "atom_index": 8728,
          "name": "OG",
          "element": "O",
          "coord": [
            -7.9644999504089355,
            -14.106499671936035,
            5.621200084686279
          ]
        }
      ]
    },
    {
      "id": "E:150",
      "chain": "E",
      "resseq": 150,
      "icode": "",
      "resname": "ARG",
      "hetflag": " ",
      "sasa": 0.0,
      "atoms": [
        {
          "atom_index": 8729,
          "name": "N",
          "element": "N",
          "coord": [
            -7.908400058746338,
            -13.825599670410156,
            5.6529998779296875
          ]
        },
        {
          "atom_index": 8730,
          "name": "CA",
          "element": "C",
          "coord": [
            -7.920000076293945,
            -13.71969985961914,
            5.553999900817871
          ]
        },
        {
          "atom_index": 8731,
          "name": "C",
          "element": "C",
          "coord": [
            -7.8790998458862305,
            -13.581899642944336,
            5.605999946594238
          ]
        },
        {
          "atom_index": 8732,
          "name": "O",
          "element": "O",
          "coord": [
            -7.892199993133545,
            -13.482000350952148,
            5.533699989318848
          ]
        },
        {
          "atom_index": 8733,
          "name": "CB",
          "element": "C",
          "coord": [
            -8.063899993896484,
            -13.71399974822998,
            5.497000217437744
          ]
        },
        {
          "atom_index": 8734,
          "name": "CG",
          "element": "C",
          "coord": [
            -8.111000061035156,
            -13.848799705505371,
            5.445899963378906
          ]
        },
        {
          "atom_index": 8735,
          "name": "CD",
          "element": "C",
          "coord": [
            -8.009099960327148,
            -13.90939998626709,
            5.348999977111816
          ]
        },
        {
          "atom_index": 8736,
          "name": "NE",
          "element": "N",
          "coord": [
            -8.066800117492676,
            -14.012900352478027,
            5.2631001472473145
          ]
        },
        {
          "atom_index": 8737,
          "name": "CZ",
          "element": "C",
          "coord": [
            -7.998799800872803,
            -14.082099914550781,
            5.172399997711182
          ]
        },
        {
          "atom_index": 8738,
          "name": "NH1",
          "element": "N",
          "coord": [
            -7.867000102996826,
            -14.066499710083008,
            5.159999847412109
          ]
        },
        {
          "atom_index": 8739,
          "name": "NH2",
          "element": "N",
          "coord": [
            -8.06190013885498,
            -14.169599533081055,
            5.095300197601318
          ]
        }
      ]
    },
    {
      "id": "E:151",
      "chain": "E",
      "resseq": 151,
      "icode": "",
      "resname": "LEU",
      "hetflag": " ",
      "sasa": 0.0,
      "atoms": [
        {
          "atom_index": 8740,
          "name": "N",
          "element": "N",
          "coord": [
            -7.830900192260742,
            -13.576600074768066,
            5.730400085449219
          ]
        },
        {
          "atom_index": 8741,
          "name": "CA",
          "element": "C",
          "coord": [
            -7.7941999435424805,
            -13.451499938964844,
            5.792500019073486
          ]
        },
        {
          "atom_index": 8742,
          "name": "C",
          "element": "C",
          "coord": [
            -7.64870023727417,
            -13.456700325012207,
            5.837600231170654
          ]
        },
        {
          "atom_index": 8743,
          "name": "O",
          "element": "O",
          "coord": [
            -7.598299980163574,
            -13.56470012664795,
            5.86959981918335
          ]
        },
        {
          "atom_index": 8744,
          "name": "CB",
          "element": "C",
          "coord": [
            -7.882800102233887,
            -13.424099922180176,
            5.914299964904785
          ]
        },
        {
          "atom_index": 8745,
          "name": "CG",
          "element": "C",
          "coord": [
            -8.031499862670898,
            -13.402899742126465,
            5.882299900054932
          ]
        },
        {
          "atom_index": 8746,
          "name": "CD1",
          "element": "C",
          "coord": [
            -8.11340045928955,
            -13.389200210571289,
            6.009799957275391
          ]
        },
        {
          "atom_index": 8747,
          "name": "CD2",
          "element": "C",
          "coord": [
            -8.046299934387207,
            -13.274999618530273,
            5.802199840545654
          ]
        }
      ]
    },
    {
      "id": "E:152",
      "chain": "E",
      "resseq": 152,
      "icode": "",
      "resname": "ASN",
      "hetflag": " ",
      "sasa": 0.0,
      "atoms": [
        {
          "atom_index": 8748,
          "name": "N",
          "element": "N",
          "coord": [
            -7.585599899291992,
            -13.339400291442871,
            5.847300052642822
          ]
        },
        {
          "atom_index": 8749,
          "name": "CA",
          "element": "C",
          "coord": [
            -7.442699909210205,
            -13.331500053405762,
            5.871399879455566
          ]
        },
        {
          "atom_index": 8750,
          "name": "C",
          "element": "C",
          "coord": [
            -7.418700218200684,
            -13.237199783325195,
            5.989500045776367
          ]
        },
        {
          "atom_index": 8751,
          "name": "O",
          "element": "O",
          "coord": [
            -7.43179988861084,
            -13.116000175476074,
            5.978000164031982
          ]
        },
        {
          "atom_index": 8752,
          "name": "CB",
          "element": "C",
          "coord": [
            -7.375,
            -13.281800270080566,
            5.744900226593018
          ]
        },
        {
          "atom_index": 8753,
          "name": "CG",
          "element": "C",
          "coord": [
            -7.2256999015808105,
            -13.285699844360352,
            5.7540998458862305
          ]
        },
        {
          "atom_index": 8754,
          "name": "OD1",
          "element": "O",
          "coord": [
            -7.170300006866455,
            -13.30739974975586,
            5.862400054931641
          ]
        },
        {
          "atom_index": 8755,
          "name": "ND2",
          "element": "N",
          "coord": [
            -7.158400058746338,
            -13.261899948120117,
            5.64109992980957
          ]
        }
      ]
    },
    {
      "id": "E:153",
      "chain": "E",
      "resseq": 153,
      "icode": "",
      "resname": "TRP",
      "hetflag": " ",
      "sasa": 0.0,
      "atoms": [
        {
          "atom_index": 8756,
          "name": "N",
          "element": "N",
          "coord": [
            -7.387800216674805,
            -13.293800354003906,
            6.105000019073486
          ]
        },
        {
          "atom_index": 8757,
          "name": "CA",
          "element": "C",
          "coord": [
            -7.3643999099731445,
            -13.21399974822998,
            6.223299980163574
          ]
        },
        {
          "atom_index": 8758,
          "name": "C",
          "element": "C",
          "coord": [
            -7.224100112915039,
            -13.153800010681152,
            6.2221999168396
          ]
        },
        {
          "atom_index": 8759,
          "name": "O",
          "element": "O",
          "coord": [
            -7.122600078582764,
            -13.224699974060059,
            6.240200042724609
          ]
        },
        {
          "atom_index": 8760,
          "name": "CB",
          "element": "C",
          "coord": [
            -7.384300231933594,
            -13.299699783325195,
            6.345799922943115
          ]
        },
        {
          "atom_index": 8761,
          "name": "CG",
          "element": "C",
          "coord": [
            -7.378799915313721,
            -13.228799819946289,
            6.475500106811523
          ]
        },
        {
          "atom_index": 8762,
          "name": "CD1",
          "element": "C",
          "coord": [
            -7.365200042724609,
            -13.093899726867676,
            6.497399806976318
          ]
        },
        {
          "atom_index": 8763,
          "name": "CD2",
          "element": "C",
          "coord": [
            -7.389900207519531,
            -13.289799690246582,
            6.603899955749512
          ]
        },
        {
          "atom_index": 8764,
          "name": "NE1",
          "element": "N",
          "coord": [
            -7.366399765014648,
            -13.068300247192383,
            6.633299827575684
          ]
        },
        {
          "atom_index": 8765,
          "name": "CE2",
          "element": "C",
          "coord": [
            -7.384399890899658,
            -13.186300277709961,
            6.7006001472473145
          ]
        },
        {
          "atom_index": 8766,
          "name": "CE3",
          "element": "C",
          "coord": [
            -7.406300067901611,
            -13.422300338745117,
            6.6468000411987305
          ]
        },
        {
          "atom_index": 8767,
          "name": "CZ2",
          "element": "C",
          "coord": [
            -7.390600204467773,
            -13.211199760437012,
            6.837900161743164
          ]
        },
        {
          "atom_index": 8768,
          "name": "CZ3",
          "element": "C",
          "coord": [
            -7.41349983215332,
            -13.446900367736816,
            6.783100128173828
          ]
        },
        {
          "atom_index": 8769,
          "name": "CH2",
          "element": "C",
          "coord": [
            -7.405300140380859,
            -13.340999603271484,
            6.877399921417236
          ]
        }
      ]
    },
    {
      "id": "E:154",
      "chain": "E",
      "resseq": 154,
      "icode": "",
      "resname": "LEU",
      "hetflag": " ",
      "sasa": 0.0,
      "atoms": [
        {
          "atom_index": 8770,
          "name": "N",
          "element": "N",
          "coord": [
            -7.221099853515625,
            -13.021499633789062,
            6.203700065612793
          ]
        },
        {
          "atom_index": 8771,
          "name": "CA",
          "element": "C",
          "coord": [
            -7.095900058746338,
            -12.947199821472168,
            6.188000202178955
          ]
        },
        {
          "atom_index": 8772,
          "name": "C",
          "element": "C",
          "coord": [
            -7.057300090789795,
            -12.892600059509277,
            6.323699951171875
          ]
        },
        {
          "atom_index": 8773,
          "name": "O",
          "element": "O",
          "coord": [
            -7.144499778747559,
            -12.840499877929688,
            6.395500183105469
          ]
        },
        {
          "atom_index": 8774,
          "name": "CB",
          "element": "C",
          "coord": [
            -7.119999885559082,
            -12.830100059509277,
            6.092800140380859
          ]
        },
        {
          "atom_index": 8775,
          "name": "CG",
          "element": "C",
          "coord": [
            -7.168300151824951,
            -12.86929988861084,
            5.952499866485596
          ]
        },
        {
          "atom_index": 8776,
          "name": "CD1",
          "element": "C",
          "coord": [
            -7.173399925231934,
            -12.747400283813477,
            5.860000133514404
          ]
        },
        {
          "atom_index": 8777,
          "name": "CD2",
          "element": "C",
          "coord": [
            -7.073800086975098,
            -12.975000381469727,
            5.894700050354004
          ]
        }
      ]
    },
    {
      "id": "E:155",
      "chain": "E",
      "resseq": 155,
      "icode": "",
      "resname": "THR",
      "hetflag": " ",
      "sasa": 0.0,
      "atoms": [
        {
          "atom_index": 8778,
          "name": "N",
          "element": "N",
          "coord": [
            -6.929200172424316,
            -12.902099609375,
            6.3582000732421875
          ]
        },
        {
          "atom_index": 8779,
          "name": "CA",
          "element": "C",
          "coord": [
            -6.877600193023682,
            -12.845199584960938,
            6.482900142669678
          ]
        },
        {
          "atom_index": 8780,
          "name": "C",
          "element": "C",
          "coord": [
            -6.743599891662598,
            -12.774499893188477,
            6.458000183105469
          ]
        },
        {
          "atom_index": 8781,
          "name": "O",
          "element": "O",
          "coord": [
            -6.689300060272217,
            -12.77750015258789,
            6.3471999168396
          ]
        },
        {
          "atom_index": 8782,
          "name": "CB",
          "element": "C",
          "coord": [
            -6.861199855804443,
            -12.950599670410156,
            6.595600128173828
          ]
        },
        {
          "atom_index": 8783,
          "name": "OG1",
          "element": "O",
          "coord": [
            -6.76609992980957,
            -13.051300048828125,
            6.557600021362305
          ]
        },
        {
          "atom_index": 8784,
          "name": "CG2",
          "element": "C",
          "coord": [
            -6.995699882507324,
            -13.016300201416016,
            6.628699779510498
          ]
        }
      ]
    },
    {
      "id": "E:156",
      "chain": "E",
      "resseq": 156,
      "icode": "",
      "resname": "LYS",
      "hetflag": " ",
      "sasa": 0.4133151173591614,
      "atoms": [
        {
          "atom_index": 8785,
          "name": "N",
          "element": "N",
          "coord": [
            -6.689199924468994,
            -12.71090030670166,
            6.560299873352051
          ]
        },
        {
          "atom_index": 8786,
          "name": "CA",
          "element": "C",
          "coord": [
            -6.5640997886657715,
            -12.636099815368652,
            6.542099952697754
          ]
        },
        {
          "atom_index": 8787,
          "name": "C",
          "element": "C",
          "coord": [
            -6.451399803161621,
            -12.726200103759766,
            6.493599891662598
          ]
        },
        {
          "atom_index": 8788,
          "name": "O",
          "element": "O",
          "coord": [
            -6.452000141143799,
            -12.847399711608887,
            6.519100189208984
          ]
        },
        {
          "atom_index": 8789,
          "name": "CB",
          "element": "C",
          "coord": [
            -6.520599842071533,
            -12.570500373840332,
            6.672500133514404
          ]
        },
        {
          "atom_index": 8790,
          "name": "CG",
          "element": "C",
          "coord": [
            -6.464300155639648,
            -12.666799545288086,
            6.774600028991699
          ]
        },
        {
          "atom_index": 8791,
          "name": "CD",
          "element": "C",
          "coord": [
            -6.424099922180176,
            -12.596500396728516,
            6.902400016784668
          ]
        },
        {
          "atom_index": 8792,
          "name": "CE",
          "element": "C",
          "coord": [
            -6.371399879455566,
            -12.695799827575684,
            7.004799842834473
          ]
        },
        {
          "atom_index": 8793,
          "name": "NZ",
          "element": "N",
          "coord": [
            -6.361400127410889,
            -12.634099960327148,
            7.139500141143799
          ]
        }
      ]
    },
    {
      "id": "E:157",
      "chain": "E",
      "resseq": 157,
      "icode": "",
      "resname": "SER",
      "hetflag": " ",
      "sasa": 1.5134332180023193,
      "atoms": [
        {
          "atom_index": 8794,
          "name": "N",
          "element": "N",
          "coord": [
            -6.354300022125244,
            -12.665900230407715,
            6.424499988555908
          ]
        },
        {
          "atom_index": 8795,
          "name": "CA",
          "element": "C",
          "coord": [
            -6.228400230407715,
            -12.732799530029297,
            6.396500110626221
          ]
        },
        {
          "atom_index": 8796,
          "name": "C",
          "element": "C",
          "coord": [
            -6.11299991607666,
            -12.65250015258789,
            6.45550012588501
          ]
        },
        {
          "atom_index": 8797,
          "name": "O",
          "element": "O",
          "coord": [
            -6.100399971008301,
            -12.531800270080566,
            6.432700157165527
          ]
        },
        {
          "atom_index": 8798,
          "name": "CB",
          "element": "C",
          "coord": [
            -6.208000183105469,
            -12.75,
            6.247099876403809
          ]
        },
        {
          "atom_index": 8799,
          "name": "OG",
          "element": "O",
          "coord": [
            -6.077499866485596,
            -12.800100326538086,
            6.223299980163574
          ]
        }
      ]
    },
    {
      "id": "E:158",
      "chain": "E",
      "resseq": 158,
      "icode": "",
      "resname": "GLY",
      "hetflag": " ",
      "sasa": 3.0307464599609375,
      "atoms": [
        {
          "atom_index": 8800,
          "name": "N",
          "element": "N",
          "coord": [
            -6.028600215911865,
            -12.720499992370605,
            6.531700134277344
          ]
        },
        {
          "atom_index": 8801,
          "name": "CA",
          "element": "C",
          "coord": [
            -5.927999973297119,
            -12.652700424194336,
            6.610400199890137
          ]
        },
        {
          "atom_index": 8802,
          "name": "C",
          "element": "C",
          "coord": [
            -6.000500202178955,
            -12.573399543762207,
            6.71619987487793
          ]
        },
        {
          "atom_index": 8803,
          "name": "O",
          "element": "O",
          "coord": [
            -6.078700065612793,
            -12.628600120544434,
            6.7941999435424805
          ]
        }
      ]
    },
    {
      "id": "E:159",
      "chain": "E",
      "resseq": 159,
      "icode": "",
      "resname": "SER",
      "hetflag": " ",
      "sasa": 5.691658973693848,
      "atoms": [
        {
          "atom_index": 8804,
          "name": "N",
          "element": "N",
          "coord": [
            -5.978700160980225,
            -12.44260025024414,
            6.716300010681152
          ]
        },
        {
          "atom_index": 8805,
          "name": "CA",
          "element": "C",
          "coord": [
            -6.03879976272583,
            -12.35830020904541,
            6.81790018081665
          ]
        },
        {
          "atom_index": 8806,
          "name": "C",
          "element": "C",
          "coord": [
            -6.138500213623047,
            -12.259699821472168,
            6.758500099182129
          ]
        },
        {
          "atom_index": 8807,
          "name": "O",
          "element": "O",
          "coord": [
            -6.183499813079834,
            -12.169300079345703,
            6.827499866485596
          ]
        },
        {
          "atom_index": 8808,
          "name": "CB",
          "element": "C",
          "coord": [
            -5.928699970245361,
            -12.282299995422363,
            6.8933000564575195
          ]
        },
        {
          "atom_index": 8809,
          "name": "OG",
          "element": "O",
          "coord": [
            -5.866799831390381,
            -12.188400268554688,
            6.807199954986572
          ]
        }
      ]
    },
    {
      "id": "E:160",
      "chain": "E",
      "resseq": 160,
      "icode": "",
      "resname": "THR",
      "hetflag": " ",
      "sasa": 1.6755971908569336,
      "atoms": [
        {
          "atom_index": 8810,
          "name": "N",
          "element": "N",
          "coord": [
            -6.174699783325195,
            -12.277899742126465,
            6.631800174713135
          ]
        },
        {
          "atom_index": 8811,
          "name": "CA",
          "element": "C",
          "coord": [
            -6.263400077819824,
            -12.183300018310547,
            6.566400051116943
          ]
        },
        {
          "atom_index": 8812,
          "name": "C",
          "element": "C",
          "coord": [
            -6.374100208282471,
            -12.249799728393555,
            6.486299991607666
          ]
        },
        {
          "atom_index": 8813,
          "name": "O",
          "element": "O",
          "coord": [
            -6.363800048828125,
            -12.365599632263184,
            6.445400238037109
          ]
        },
        {
          "atom_index": 8814,
          "name": "CB",
          "element": "C",
          "coord": [
            -6.184899806976318,
            -12.088399887084961,
            6.4720001220703125
          ]
        },
        {
          "atom_index": 8815,
          "name": "OG1",
          "element": "O",
          "coord": [
            -6.114099979400635,
            -12.164799690246582,
            6.373799800872803
          ]
        },
        {
          "atom_index": 8816,
          "name": "CG2",
          "element": "C",
          "coord": [
            -6.08459997177124,
            -12.003000259399414,
            6.55109977722168
          ]
        }
      ]
    },
    {
      "id": "E:161",
      "chain": "E",
      "resseq": 161,
      "icode": "",
      "resname": "TYR",
      "hetflag": " ",
      "sasa": 0.0,
      "atoms": [
        {
          "atom_index": 8817,
          "name": "N",
          "element": "N",
          "coord": [
            -6.480299949645996,
            -12.17199993133545,
            6.465099811553955
          ]
        },
        {
          "atom_index": 8818,
          "name": "CA",
          "element": "C",
          "coord": [
            -6.591400146484375,
            -12.207799911499023,
            6.378600120544434
          ]
        },
        {
          "atom_index": 8819,
          "name": "C",
          "element": "C",
          "coord": [
            -6.618000030517578,
            -12.081299781799316,
            6.295199871063232
          ]
        },
        {
          "atom_index": 8820,
          "name": "O",
          "element": "O",
          "coord": [
            -6.674300193786621,
            -11.985799789428711,
            6.3445000648498535
          ]
        },
        {
          "atom_index": 8821,
          "name": "CB",
          "element": "C",
          "coord": [
            -6.711900234222412,
            -12.246199607849121,
            6.465099811553955
          ]
        },
        {
          "atom_index": 8822,
          "name": "CG",
          "element": "C",
          "coord": [
            -6.833000183105469,
            -12.300000190734863,
            6.3917999267578125
          ]
        },
        {
          "atom_index": 8823,
          "name": "CD1",
          "element": "C",
          "coord": [
            -6.904699802398682,
            -12.22029972076416,
            6.303599834442139
          ]
        },
        {
          "atom_index": 8824,
          "name": "CD2",
          "element": "C",
          "coord": [
            -6.877500057220459,
            -12.428899765014648,
            6.414000034332275
          ]
        },
        {
          "atom_index": 8825,
          "name": "CE1",
          "element": "C",
          "coord": [
            -7.017300128936768,
            -12.267499923706055,
            6.238500118255615
          ]
        },
        {
          "atom_index": 8826,
          "name": "CE2",
          "element": "C",
          "coord": [
            -6.992400169372559,
            -12.47819995880127,
            6.348800182342529
          ]
        },
        {
          "atom_index": 8827,
          "name": "CZ",
          "element": "C",
          "coord": [
            -7.060800075531006,
            -12.395999908447266,
            6.260799884796143
          ]
        },
        {
          "atom_index": 8828,
          "name": "OH",
          "element": "O",
          "coord": [
            -7.174200057983398,
            -12.441499710083008,
            6.194799900054932
          ]
        }
      ]
    },
    {
      "id": "E:162",
      "chain": "E",
      "resseq": 162,
      "icode": "",
      "resname": "PRO",
      "hetflag": " ",
      "sasa": 0.03226546198129654,
      "atoms": [
        {
          "atom_index": 8829,
          "name": "N",
          "element": "N",
          "coord": [
            -6.572199821472168,
            -12.078300476074219,
            6.170000076293945
          ]
        },
        {
          "atom_index": 8830,
          "name": "CA",
          "element": "C",
          "coord": [
            -6.582900047302246,
            -11.954400062561035,
            6.093100070953369
          ]
        },
        {
          "atom_index": 8831,
          "name": "C",
          "element": "C",
          "coord": [
            -6.725599765777588,
            -11.93690013885498,
            6.0447001457214355
          ]
        },
        {
          "atom_index": 8832,
          "name": "O",
          "element": "O",
          "coord": [
            -6.805300235748291,
            -12.028499603271484,
            6.061699867248535
          ]
        },
        {
          "atom_index": 8833,
          "name": "CB",
          "element": "C",
          "coord": [
            -6.490200042724609,
            -11.978699684143066,
            5.973800182342529
          ]
        },
        {
          "atom_index": 8834,
          "name": "CG",
          "element": "C",
          "coord": [
            -6.446000099182129,
            -12.12399959564209,
            5.9822001457214355
          ]
        },
        {
          "atom_index": 8835,
          "name": "CD",
          "element": "C",
          "coord": [
            -6.531700134277344,
            -12.190899848937988,
            6.084799766540527
          ]
        }
      ]
    },
    {
      "id": "E:163",
      "chain": "E",
      "resseq": 163,
      "icode": "",
      "resname": "VAL",
      "hetflag": " ",
      "sasa": 0.0,
      "atoms": [
        {
          "atom_index": 8836,
          "name": "N",
          "element": "N",
          "coord": [
            -6.759300231933594,
            -11.822400093078613,
            5.987400054931641
          ]
        },
        {
          "atom_index": 8837,
          "name": "CA",
          "element": "C",
          "coord": [
            -6.891900062561035,
            -11.806400299072266,
            5.930699825286865
          ]
        },
        {
          "atom_index": 8838,
          "name": "C",
          "element": "C",
          "coord": [
            -6.894800186157227,
            -11.894200325012207,
            5.807600021362305
          ]
        },
        {
          "atom_index": 8839,
          "name": "O",
          "element": "O",
          "coord": [
            -6.803400039672852,
            -11.891300201416016,
            5.725200176239014
          ]
        },
        {
          "atom_index": 8840,
          "name": "CB",
          "element": "C",
          "coord": [
            -6.921599864959717,
            -11.661600112915039,
            5.892099857330322
          ]
        },
        {
          "atom_index": 8841,
          "name": "CG1",
          "element": "C",
          "coord": [
            -7.061699867248535,
            -11.651000022888184,
            5.8343000411987305
          ]
        },
        {
          "atom_index": 8842,
          "name": "CG2",
          "element": "C",
          "coord": [
            -6.906599998474121,
            -11.569700241088867,
            6.013400077819824
          ]
        }
      ]
    },
    {
      "id": "E:164",
      "chain": "E",
      "resseq": 164,
      "icode": "",
      "resname": "LEU",
      "hetflag": " ",
      "sasa": 0.0,
      "atoms": [
        {
          "atom_index": 8843,
          "name": "N",
          "element": "N",
          "coord": [
            -6.993299961090088,
            -11.981599807739258,
            5.801799774169922
          ]
        },
        {
          "atom_index": 8844,
          "name": "CA",
          "element": "C",
          "coord": [
            -7.021100044250488,
            -12.059599876403809,
            5.6844000816345215
          ]
        },
        {
          "atom_index": 8845,
          "name": "C",
          "element": "C",
          "coord": [
            -7.1107001304626465,
            -11.979700088500977,
            5.592199802398682
          ]
        },
        {
          "atom_index": 8846,
          "name": "O",
          "element": "O",
          "coord": [
            -7.2108001708984375,
            -11.921799659729004,
            5.633800029754639
          ]
        },
        {
          "atom_index": 8847,
          "name": "CB",
          "element": "C",
          "coord": [
            -7.090199947357178,
            -12.190500259399414,
            5.725900173187256
          ]
        },
        {
          "atom_index": 8848,
          "name": "CG",
          "element": "C",
          "coord": [
            -7.004199981689453,
            -12.277700424194336,
            5.818600177764893
          ]
        },
        {
          "atom_index": 8849,
          "name": "CD1",
          "element": "C",
          "coord": [
            -7.0843000411987305,
            -12.393199920654297,
            5.876999855041504
          ]
        },
        {
          "atom_index": 8850,
          "name": "CD2",
          "element": "C",
          "coord": [
            -6.88129997253418,
            -12.329000473022461,
            5.744699954986572
          ]
        }
      ]
    },
    {
      "id": "E:165",
      "chain": "E",
      "resseq": 165,
      "icode": "",
      "resname": "ASN",
      "hetflag": " ",
      "sasa": 0.1266074925661087,
      "atoms": [
        {
          "atom_index": 8851,
          "name": "N",
          "element": "N",
          "coord": [
            -7.07420015335083,
            -11.978099822998047,
            5.465099811553955
          ]
        },
        {
          "atom_index": 8852,
          "name": "CA",
          "element": "C",
          "coord": [
            -7.147500038146973,
            -11.900699615478516,
            5.367499828338623
          ]
        },
        {
          "atom_index": 8853,
          "name": "C",
          "element": "C",
          "coord": [
            -7.131999969482422,
            -11.973299980163574,
            5.234899997711182
          ]
        },
        {
          "atom_index": 8854,
          "name": "O",
          "element": "O",
          "coord": [
            -7.026000022888184,
            -11.962499618530273,
            5.170499801635742
          ]
        },
        {
          "atom_index": 8855,
          "name": "CB",
          "element": "C",
          "coord": [
            -7.088600158691406,
            -11.759900093078613,
            5.359499931335449
          ]
        },
        {
          "atom_index": 8856,
          "name": "CG",
          "element": "C",
          "coord": [
            -7.161399841308594,
            -11.672699928283691,
            5.26170015335083
          ]
        },
        {
          "atom_index": 8857,
          "name": "OD1",
          "element": "O",
          "coord": [
            -7.281400203704834,
            -11.651100158691406,
            5.276199817657471
          ]
        },
        {
          "atom_index": 8858,
          "name": "ND2",
          "element": "N",
          "coord": [
            -7.089799880981445,
            -11.621500015258789,
            5.162099838256836
          ]
        }
      ]
    },
    {
      "id": "E:166",
      "chain": "E",
      "resseq": 166,
      "icode": "",
      "resname": "VAL",
      "hetflag": " ",
      "sasa": 0.0,
      "atoms": [
        {
          "atom_index": 8859,
          "name": "N",
          "element": "N",
          "coord": [
            -7.236199855804443,
            -12.047300338745117,
            5.196100234985352
          ]
        },
        {
          "atom_index": 8860,
          "name": "CA",
          "element": "C",
          "coord": [
            -7.229300022125244,
            -12.139800071716309,
            5.082699775695801
          ]
        },
        {
          "atom_index": 8861,
          "name": "C",
          "element": "C",
          "coord": [
            -7.351900100708008,
            -12.128999710083008,
            4.993800163269043
          ]
        },
        {
          "atom_index": 8862,
          "name": "O",
          "element": "O",
          "coord": [
            -7.458099842071533,
            -12.0871000289917,
            5.037700176239014
          ]
        },
        {
          "atom_index": 8863,
          "name": "CB",
          "element": "C",
          "coord": [
            -7.215700149536133,
            -12.286299705505371,
            5.129700183868408
          ]
        },
        {
          "atom_index": 8864,
          "name": "CG1",
          "element": "C",
          "coord": [
            -7.099400043487549,
            -12.30090045928955,
            5.229800224304199
          ]
        },
        {
          "atom_index": 8865,
          "name": "CG2",
          "element": "C",
          "coord": [
            -7.342800140380859,
            -12.335000038146973,
            5.190899848937988
          ]
        }
      ]
    },
    {
      "id": "E:167",
      "chain": "E",
      "resseq": 167,
      "icode": "",
      "resname": "THR",
      "hetflag": " ",
      "sasa": 0.35492008924484253,
      "atoms": [
        {
          "atom_index": 8866,
          "name": "N",
          "element": "N",
          "coord": [
            -7.337900161743164,
            -12.16450023651123,
            4.867300033569336
          ]
        },
        {
          "atom_index": 8867,
          "name": "CA",
          "element": "C",
          "coord": [
            -7.45389986038208,
            -12.16510009765625,
            4.779300212860107
          ]
        },
        {
          "atom_index": 8868,
          "name": "C",
          "element": "C",
          "coord": [
            -7.459700107574463,
            -12.294500350952148,
            4.697700023651123
          ]
        },
        {
          "atom_index": 8869,
          "name": "O",
          "element": "O",
          "coord": [
            -7.357699871063232,
            -12.362500190734863,
            4.6793999671936035
          ]
        },
        {
          "atom_index": 8870,
          "name": "CB",
          "element": "C",
          "coord": [
            -7.4506001472473145,
            -12.043100357055664,
            4.685400009155273
          ]
        },
        {
          "atom_index": 8871,
          "name": "OG1",
          "element": "O",
          "coord": [
            -7.571499824523926,
            -12.038700103759766,
            4.606800079345703
          ]
        },
        {
          "atom_index": 8872,
          "name": "CG2",
          "element": "C",
          "coord": [
            -7.33050012588501,
            -12.049200057983398,
            4.595300197601318
          ]
        }
      ]
    },
    {
      "id": "E:168",
      "chain": "E",
      "resseq": 168,
      "icode": "",
      "resname": "MET",
      "hetflag": " ",
      "sasa": 0.0,
      "atoms": [
        {
          "atom_index": 8873,
          "name": "N",
          "element": "N",
          "coord": [
            -7.5782999992370605,
            -12.331700325012207,
            4.651299953460693
          ]
        },
        {
          "atom_index": 8874,
          "name": "CA",
          "element": "C",
          "coord": [
            -7.593900203704834,
            -12.452400207519531,
            4.569799900054932
          ]
        },
        {
          "atom_index": 8875,
          "name": "C",
          "element": "C",
          "coord": [
            -7.704400062561035,
            -12.418999671936035,
            4.47130012512207
          ]
        },
        {
          "atom_index": 8876,
          "name": "O",
          "element": "O",
          "coord": [
            -7.8196001052856445,
            -12.40410041809082,
            4.511499881744385
          ]
        },
        {
          "atom_index": 8877,
          "name": "CB",
          "element": "C",
          "coord": [
            -7.633600234985352,
            -12.57349967956543,
            4.655799865722656
          ]
        },
        {
          "atom_index": 8878,
          "name": "CG",
          "element": "C",
          "coord": [
            -7.628300189971924,
            -12.709400177001953,
            4.585400104522705
          ]
        },
        {
          "atom_index": 8879,
          "name": "SD",
          "element": "S",
          "coord": [
            -7.4608001708984375,
            -12.753800392150879,
            4.530399799346924
          ]
        },
        {
          "atom_index": 8880,
          "name": "CE",
          "element": "C",
          "coord": [
            -7.382500171661377,
            -12.789799690246582,
            4.6875
          ]
        }
      ]
    },
    {
      "id": "E:169",
      "chain": "E",
      "resseq": 169,
      "icode": "",
      "resname": "PRO",
      "hetflag": " ",
      "sasa": 0.0,
      "atoms": [
        {
          "atom_index": 8881,
          "name": "N",
          "element": "N",
          "coord": [
            -7.6697001457214355,
            -12.400500297546387,
            4.343699932098389
          ]
        },
        {
          "atom_index": 8882,
          "name": "CA",
          "element": "C",
          "coord": [
            -7.771500110626221,
            -12.360099792480469,
            4.247600078582764
          ]
        },
        {
          "atom_index": 8883,
          "name": "C",
          "element": "C",
          "coord": [
            -7.856100082397461,
            -12.478300094604492,
            4.201900005340576
          ]
        },
        {
          "atom_index": 8884,
          "name": "O",
          "element": "O",
          "coord": [
            -7.80709981918335,
            -12.590499877929688,
            4.202000141143799
          ]
        },
        {
          "atom_index": 8885,
          "name": "CB",
          "element": "C",
          "coord": [
            -7.689599990844727,
            -12.307900428771973,
            4.130899906158447
          ]
        },
        {
          "atom_index": 8886,
          "name": "CG",
          "element": "C",
          "coord": [
            -7.567699909210205,
            -12.39430046081543,
            4.132299900054932
          ]
        },
        {
          "atom_index": 8887,
          "name": "CD",
          "element": "C",
          "coord": [
            -7.537499904632568,
            -12.416600227355957,
            4.280399799346924
          ]
        }
      ]
    },
    {
      "id": "E:170",
      "chain": "E",
      "resseq": 170,
      "icode": "",
      "resname": "ASN",
      "hetflag": " ",
      "sasa": 0.0,
      "atoms": [
        {
          "atom_index": 8888,
          "name": "N",
          "element": "N",
          "coord": [
            -7.980800151824951,
            -12.452799797058105,
            4.16510009765625
          ]
        },
        {
          "atom_index": 8889,
          "name": "CA",
          "element": "C",
          "coord": [
            -8.062100410461426,
            -12.555700302124023,
            4.103300094604492
          ]
        },
        {
          "atom_index": 8890,
          "name": "C",
          "element": "C",
          "coord": [
            -8.062899589538574,
            -12.536700248718262,
            3.953200101852417
          ]
        },
        {
          "atom_index": 8891,
          "name": "O",
          "element": "O",
          "coord": [
            -8.136500358581543,
            -12.452500343322754,
            3.898900032043457
          ]
        },
        {
          "atom_index": 8892,
          "name": "CB",
          "element": "C",
          "coord": [
            -8.204999923706055,
            -12.557700157165527,
            4.156899929046631
          ]
        },
        {
          "atom_index": 8893,
          "name": "CG",
          "element": "C",
          "coord": [
            -8.285599708557129,
            -12.670499801635742,
            4.09630012512207
          ]
        },
        {
          "atom_index": 8894,
          "name": "OD1",
          "element": "O",
          "coord": [
            -8.236800193786621,
            -12.737899780273438,
            4.005300045013428
          ]
        },
        {
          "atom_index": 8895,
          "name": "ND2",
          "element": "N",
          "coord": [
            -8.409099578857422,
            -12.691800117492676,
            4.144100189208984
          ]
        }
      ]
    },
    {
      "id": "E:171",
      "chain": "E",
      "resseq": 171,
      "icode": "",
      "resname": "ASN",
      "hetflag": " ",
      "sasa": 4.812479496002197,
      "atoms": [
        {
          "atom_index": 8896,
          "name": "N",
          "element": "N",
          "coord": [
            -7.979499816894531,
            -12.614299774169922,
            3.8850998878479004
          ]
        },
        {
          "atom_index": 8897,
          "name": "CA",
          "element": "C",
          "coord": [
            -7.97130012512207,
            -12.605600357055664,
            3.7404000759124756
          ]
        },
        {
          "atom_index": 8898,
          "name": "C",
          "element": "C",
          "coord": [
            -8.036700248718262,
            -12.725500106811523,
            3.6774001121520996
          ]
        },
        {
          "atom_index": 8899,
          "name": "O",
          "element": "O",
          "coord": [
            -8.009499549865723,
            -12.757399559020996,
            3.5617001056671143
          ]
        },
        {
          "atom_index": 8900,
          "name": "CB",
          "element": "C",
          "coord": [
            -7.826300144195557,
            -12.597299575805664,
            3.6946001052856445
          ]
        },
        {
          "atom_index": 8901,
          "name": "CG",
          "element": "C",
          "coord": [
            -7.759699821472168,
            -12.46780014038086,
            3.7365000247955322
          ]
        },
        {
          "atom_index": 8902,
          "name": "OD1",
          "element": "O",
          "coord": [
            -7.819200038909912,
            -12.359100341796875,
            3.7274999618530273
          ]
        },
        {
          "atom_index": 8903,
          "name": "ND2",
          "element": "N",
          "coord": [
            -7.63670015335083,
            -12.478699684143066,
            3.78439998626709
          ]
        }
      ]
    },
    {
      "id": "E:172",
      "chain": "E",
      "resseq": 172,
      "icode": "",
      "resname": "ASP",
      "hetflag": " ",
      "sasa": 0.9143658876419067,
      "atoms": [
        {
          "atom_index": 8904,
          "name": "N",
          "element": "N",
          "coord": [
            -8.12030029296875,
            -12.793499946594238,
            3.755000114440918
          ]
        },
        {
          "atom_index": 8905,
          "name": "CA",
          "element": "C",
          "coord": [
            -8.201299667358398,
            -12.902400016784668,
            3.7037999629974365
          ]
        },
        {
          "atom_index": 8906,
          "name": "C",
          "element": "C",
          "coord": [
            -8.338000297546387,
            -12.847999572753906,
            3.6624999046325684
          ]
        },
        {
          "atom_index": 8907,
          "name": "O",
          "element": "O",
          "coord": [
            -8.36359977722168,
            -12.728899955749512,
            3.6726999282836914
          ]
        },
        {
          "atom_index": 8908,
          "name": "CB",
          "element": "C",
          "coord": [
            -8.217300415039062,
            -13.0108003616333,
            3.8097000122070312
          ]
        },
        {
          "atom_index": 8909,
          "name": "CG",
          "element": "C",
          "coord": [
            -8.090100288391113,
            -13.090999603271484,
            3.829900026321411
          ]
        },
        {
          "atom_index": 8910,
          "name": "OD1",
          "element": "O",
          "coord": [
            -8.055299758911133,
            -13.168600082397461,
            3.7392001152038574
          ]
        },
        {
          "atom_index": 8911,
          "name": "OD2",
          "element": "O",
          "coord": [
            -8.0246000289917,
            -13.077799797058105,
            3.9351000785827637
          ]
        }
      ]
    },
    {
      "id": "E:173",
      "chain": "E",
      "resseq": 173,
      "icode": "",
      "resname": "ASN",
      "hetflag": " ",
      "sasa": 5.831921577453613,
      "atoms": [
        {
          "atom_index": 8912,
          "name": "N",
          "element": "N",
          "coord": [
            -8.42590045928955,
            -12.935799598693848,
            3.617500066757202
          ]
        },
        {
          "atom_index": 8913,
          "name": "CA",
          "element": "C",
          "coord": [
            -8.556599617004395,
            -12.893500328063965,
            3.5706000328063965
          ]
        },
        {
          "atom_index": 8914,
          "name": "C",
          "element": "C",
          "coord": [
            -8.668399810791016,
            -12.946599960327148,
            3.6598000526428223
          ]
        },
        {
          "atom_index": 8915,
          "name": "O",
          "element": "O",
          "coord": [
            -8.78279972076416,
            -12.957300186157227,
            3.614500045776367
          ]
        },
        {
          "atom_index": 8916,
          "name": "CB",
          "element": "C",
          "coord": [
            -8.579000473022461,
            -12.942999839782715,
            3.428499937057495
          ]
        },
        {
          "atom_index": 8917,
          "name": "CG",
          "element": "C",
          "coord": [
            -8.581000328063965,
            -13.093899726867676,
            3.420300006866455
          ]
        },
        {
          "atom_index": 8918,
          "name": "OD1",
          "element": "O",
          "coord": [
            -8.570899963378906,
            -13.162599563598633,
            3.521399974822998
          ]
        },
        {
          "atom_index": 8919,
          "name": "ND2",
          "element": "N",
          "coord": [
            -8.595000267028809,
            -13.146400451660156,
            3.299099922180176
          ]
        }
      ]
    },
    {
      "id": "E:174",
      "chain": "E",
      "resseq": 174,
      "icode": "",
      "resname": "PHE",
      "hetflag": " ",
      "sasa": 0.0,
      "atoms": [
        {
          "atom_index": 8920,
          "name": "N",
          "element": "N",
          "coord": [
            -8.634699821472168,
            -12.981599807739258,
            3.78439998626709
          ]
        },
        {
          "atom_index": 8921,
          "name": "CA",
          "element": "C",
          "coord": [
            -8.734199523925781,
            -13.021200180053711,
            3.8847999572753906
          ]
        },
        {
          "atom_index": 8922,
          "name": "C",
          "element": "C",
          "coord": [
            -8.702099800109863,
            -12.945899963378906,
            4.0142998695373535
          ]
        },
        {
          "atom_index": 8923,
          "name": "O",
          "element": "O",
          "coord": [
            -8.594200134277344,
            -12.889300346374512,
            4.027599811553955
          ]
        },
        {
          "atom_index": 8924,
          "name": "CB",
          "element": "C",
          "coord": [
            -8.728300094604492,
            -13.17240047454834,
            3.9126999378204346
          ]
        },
        {
          "atom_index": 8925,
          "name": "CG",
          "element": "C",
          "coord": [
            -8.588600158691406,
            -13.222200393676758,
            3.9375998973846436
          ]
        },
        {
          "atom_index": 8926,
          "name": "CD1",
          "element": "C",
          "coord": [
            -8.531000137329102,
            -13.213299751281738,
            4.063600063323975
          ]
        },
        {
          "atom_index": 8927,
          "name": "CD2",
          "element": "C",
          "coord": [
            -8.513400077819824,
            -13.274399757385254,
            3.8338000774383545
          ]
        },
        {
          "atom_index": 8928,
          "name": "CE1",
          "element": "C",
          "coord": [
            -8.399700164794922,
            -13.256500244140625,
            4.08459997177124
          ]
        },
        {
          "atom_index": 8929,
          "name": "CE2",
          "element": "C",
          "coord": [
            -8.383099555969238,
            -13.318699836730957,
            3.8550000190734863
          ]
        },
        {
          "atom_index": 8930,
          "name": "CZ",
          "element": "C",
          "coord": [
            -8.326800346374512,
            -13.309200286865234,
            3.9800000190734863
          ]
        }
      ]
    },
    {
      "id": "E:175",
      "chain": "E",
      "resseq": 175,
      "icode": "",
      "resname": "ASP",
      "hetflag": " ",
      "sasa": 0.0,
      "atoms": [
        {
          "atom_index": 8931,
          "name": "N",
          "element": "N",
          "coord": [
            -8.795100212097168,
            -12.947500228881836,
            4.1092000007629395
          ]
        },
        {
          "atom_index": 8932,
          "name": "CA",
          "element": "C",
          "coord": [
            -8.77869987487793,
            -12.878700256347656,
            4.236700057983398
          ]
        },
        {
          "atom_index": 8933,
          "name": "C",
          "element": "C",
          "coord": [
            -8.694999694824219,
            -12.961700439453125,
            4.333199977874756
          ]
        },
        {
          "atom_index": 8934,
          "name": "O",
          "element": "O",
          "coord": [
            -8.713500022888184,
            -13.083900451660156,
            4.342299938201904
          ]
        },
        {
          "atom_index": 8935,
          "name": "CB",
          "element": "C",
          "coord": [
            -8.914600372314453,
            -12.858699798583984,
            4.302199840545654
          ]
        },
        {
          "atom_index": 8936,
          "name": "CG",
          "element": "C",
          "coord": [
            -8.999699592590332,
            -12.752599716186523,
            4.233500003814697
          ]
        },
        {
          "atom_index": 8937,
          "name": "OD1",
          "element": "O",
          "coord": [
            -8.947199821472168,
            -12.67650032043457,
            4.149700164794922
          ]
        },
        {
          "atom_index": 8938,
          "name": "OD2",
          "element": "O",
          "coord": [
            -9.119199752807617,
            -12.745400428771973,
            4.265600204467773
          ]
        }
      ]
    },
    {
      "id": "E:176",
      "chain": "E",
      "resseq": 176,
      "icode": "",
      "resname": "LYS",
      "hetflag": " ",
      "sasa": 0.0,
      "atoms": [
        {
          "atom_index": 8939,
          "name": "N",
          "element": "N",
          "coord": [
            -8.607199668884277,
            -12.895899772644043,
            4.408699989318848
          ]
        },
        {
          "atom_index": 8940,
          "name": "CA",
          "element": "C",
          "coord": [
            -8.527799606323242,
            -12.96500015258789,
            4.510000228881836
          ]
        },
        {
          "atom_index": 8941,
          "name": "C",
          "element": "C",
          "coord": [
            -8.581399917602539,
            -12.939499855041504,
            4.651400089263916
          ]
        },
        {
          "atom_index": 8942,
          "name": "O",
          "element": "O",
          "coord": [
            -8.606800079345703,
            -12.825400352478027,
            4.686500072479248
          ]
        },
        {
          "atom_index": 8943,
          "name": "CB",
          "element": "C",
          "coord": [
            -8.382599830627441,
            -12.917400360107422,
            4.5040998458862305
          ]
        },
        {
          "atom_index": 8944,
          "name": "CG",
          "element": "C",
          "coord": [
            -8.306599617004395,
            -12.956100463867188,
            4.383699893951416
          ]
        },
        {
          "atom_index": 8945,
          "name": "CD",
          "element": "C",
          "coord": [
            -8.170000076293945,
            -12.88290023803711,
            4.384799957275391
          ]
        },
        {
          "atom_index": 8946,
          "name": "CE",
          "element": "C",
          "coord": [
            -8.076299667358398,
            -12.927499771118164,
            4.2754998207092285
          ]
        },
        {
          "atom_index": 8947,
          "name": "NZ",
          "element": "N",
          "coord": [
            -7.945300102233887,
            -12.8503999710083,
            4.282700061798096
          ]
        }
      ]
    },
    {
      "id": "E:177",
      "chain": "E",
      "resseq": 177,
      "icode": "",
      "resname": "LEU",
      "hetflag": " ",
      "sasa": 0.0,
      "atoms": [
        {
          "atom_index": 8948,
          "name": "N",
          "element": "N",
          "coord": [
            -8.60099983215332,
            -13.045000076293945,
            4.730599880218506
          ]
        },
        {
          "atom_index": 8949,
          "name": "CA",
          "element": "C",
          "coord": [
            -8.631699562072754,
            -13.030799865722656,
            4.872099876403809
          ]
        },
        {
          "atom_index": 8950,
          "name": "C",
          "element": "C",
          "coord": [
            -8.505399703979492,
            -13.047699928283691,
            4.960899829864502
          ]
        },
        {
          "atom_index": 8951,
          "name": "O",
          "element": "O",
          "coord": [
            -8.442000389099121,
            -13.152199745178223,
            4.959099769592285
          ]
        },
        {
          "atom_index": 8952,
          "name": "CB",
          "element": "C",
          "coord": [
            -8.73960018157959,
            -13.132200241088867,
            4.9131999015808105
          ]
        },
        {
          "atom_index": 8953,
          "name": "CG",
          "element": "C",
          "coord": [
            -8.771699905395508,
            -13.142000198364258,
            5.061200141906738
          ]
        },
        {
          "atom_index": 8954,
          "name": "CD1",
          "element": "C",
          "coord": [
            -8.836899757385254,
            -13.014900207519531,
            5.104800224304199
          ]
        },
        {
          "atom_index": 8955,
          "name": "CD2",
          "element": "C",
          "coord": [
            -8.860099792480469,
            -13.259099960327148,
            5.095099925994873
          ]
        }
      ]
    },
    {
      "id": "E:178",
      "chain": "E",
      "resseq": 178,
      "icode": "",
      "resname": "TYR",
      "hetflag": " ",
      "sasa": 0.0,
      "atoms": [
        {
          "atom_index": 8956,
          "name": "N",
          "element": "N",
          "coord": [
            -8.47130012512207,
            -12.94320011138916,
            5.0366997718811035
          ]
        },
        {
          "atom_index": 8957,
          "name": "CA",
          "element": "C",
          "coord": [
            -8.356399536132812,
            -12.941900253295898,
            5.130000114440918
          ]
        },
        {
          "atom_index": 8958,
          "name": "C",
          "element": "C",
          "coord": [
            -8.408599853515625,
            -12.950300216674805,
            5.272200107574463
          ]
        },
        {
          "atom_index": 8959,
          "name": "O",
          "element": "O",
          "coord": [
            -8.495200157165527,
            -12.871899604797363,
            5.312600135803223
          ]
        },
        {
          "atom_index": 8960,
          "name": "CB",
          "element": "C",
          "coord": [
            -8.271900177001953,
            -12.815400123596191,
            5.116300106048584
          ]
        },
        {
          "atom_index": 8961,
          "name": "CG",
          "element": "C",
          "coord": [
            -8.185099601745605,
            -12.815699577331543,
            4.993000030517578
          ]
        },
        {
          "atom_index": 8962,
          "name": "CD1",
          "element": "C",
          "coord": [
            -8.227399826049805,
            -12.75220012664795,
            4.875199794769287
          ]
        },
        {
          "atom_index": 8963,
          "name": "CD2",
          "element": "C",
          "coord": [
            -8.063799858093262,
            -12.883399963378906,
            4.991300106048584
          ]
        },
        {
          "atom_index": 8964,
          "name": "CE1",
          "element": "C",
          "coord": [
            -8.148799896240234,
            -12.751199722290039,
            4.762700080871582
          ]
        },
        {
          "atom_index": 8965,
          "name": "CE2",
          "element": "C",
          "coord": [
            -7.983799934387207,
            -12.885000228881836,
            4.876299858093262
          ]
        },
        {
          "atom_index": 8966,
          "name": "CZ",
          "element": "C",
          "coord": [
            -8.027700424194336,
            -12.820300102233887,
            4.761600017547607
          ]
        },
        {
          "atom_index": 8967,
          "name": "OH",
          "element": "O",
          "coord": [
            -7.951600074768066,
            -12.817700386047363,
            4.646900177001953
          ]
        }
      ]
    },
    {
      "id": "E:179",
      "chain": "E",
      "resseq": 179,
      "icode": "",
      "resname": "ILE",
      "hetflag": " ",
      "sasa": 0.0,
      "atoms": [
        {
          "atom_index": 8968,
          "name": "N",
          "element": "N",
          "coord": [
            -8.360799789428711,
            -13.050399780273438,
            5.345699787139893
          ]
        },
        {
          "atom_index": 8969,
          "name": "CA",
          "element": "C",
          "coord": [
            -8.38759994506836,
            -13.065099716186523,
            5.488399982452393
          ]
        },
        {
          "atom_index": 8970,
          "name": "C",
          "element": "C",
          "coord": [
            -8.261699676513672,
            -13.02910041809082,
            5.566299915313721
          ]
        },
        {
          "atom_index": 8971,
          "name": "O",
          "element": "O",
          "coord": [
            -8.152099609375,
            -13.078499794006348,
            5.5370001792907715
          ]
        },
        {
          "atom_index": 8972,
          "name": "CB",
          "element": "C",
          "coord": [
            -8.425000190734863,
            -13.210200309753418,
            5.521599769592285
          ]
        },
        {
          "atom_index": 8973,
          "name": "CG1",
          "element": "C",
          "coord": [
            -8.531200408935547,
            -13.263099670410156,
            5.426799774169922
          ]
        },
        {
          "atom_index": 8974,
          "name": "CG2",
          "element": "C",
          "coord": [
            -8.474800109863281,
            -13.222200393676758,
            5.6645002365112305
          ]
        },
        {
          "atom_index": 8975,
          "name": "CD1",
          "element": "C",
          "coord": [
            -8.666000366210938,
            -13.186599731445312,
            5.43179988861084
          ]
        }
      ]
    },
    {
      "id": "E:180",
      "chain": "E",
      "resseq": 180,
      "icode": "",
      "resname": "TRP",
      "hetflag": " ",
      "sasa": 0.0,
      "atoms": [
        {
          "atom_index": 8976,
          "name": "N",
          "element": "N",
          "coord": [
            -8.27750015258789,
            -12.944899559020996,
            5.666900157928467
          ]
        },
        {
          "atom_index": 8977,
          "name": "CA",
          "element": "C",
          "coord": [
            -8.166999816894531,
            -12.896900177001953,
            5.745699882507324
          ]
        },
        {
          "atom_index": 8978,
          "name": "C",
          "element": "C",
          "coord": [
            -8.219099998474121,
            -12.873299598693848,
            5.886099815368652
          ]
        },
        {
          "atom_index": 8979,
          "name": "O",
          "element": "O",
          "coord": [
            -8.337599754333496,
            -12.895700454711914,
            5.913000106811523
          ]
        },
        {
          "atom_index": 8980,
          "name": "CB",
          "element": "C",
          "coord": [
            -8.105500221252441,
            -12.770500183105469,
            5.6834001541137695
          ]
        },
        {
          "atom_index": 8981,
          "name": "CG",
          "element": "C",
          "coord": [
            -8.205599784851074,
            -12.663200378417969,
            5.649700164794922
          ]
        },
        {
          "atom_index": 8982,
          "name": "CD1",
          "element": "C",
          "coord": [
            -8.279000282287598,
            -12.65369987487793,
            5.534900188446045
          ]
        },
        {
          "atom_index": 8983,
          "name": "CD2",
          "element": "C",
          "coord": [
            -8.2431001663208,
            -12.550600051879883,
            5.730999946594238
          ]
        },
        {
          "atom_index": 8984,
          "name": "NE1",
          "element": "N",
          "coord": [
            -8.360600471496582,
            -12.542900085449219,
            5.540299892425537
          ]
        },
        {
          "atom_index": 8985,
          "name": "CE2",
          "element": "C",
          "coord": [
            -8.339099884033203,
            -12.477100372314453,
            5.65880012512207
          ]
        },
        {
          "atom_index": 8986,
          "name": "CE3",
          "element": "C",
          "coord": [
            -8.201399803161621,
            -12.50220012664795,
            5.8572001457214355
          ]
        },
        {
          "atom_index": 8987,
          "name": "CZ2",
          "element": "C",
          "coord": [
            -8.398200035095215,
            -12.361100196838379,
            5.709499835968018
          ]
        },
        {
          "atom_index": 8988,
          "name": "CZ3",
          "element": "C",
          "coord": [
            -8.258600234985352,
            -12.388500213623047,
            5.905700206756592
          ]
        },
        {
          "atom_index": 8989,
          "name": "CH2",
          "element": "C",
          "coord": [
            -8.356900215148926,
            -12.318400382995605,
            5.832499980926514
          ]
        }
      ]
    },
    {
      "id": "E:181",
      "chain": "E",
      "resseq": 181,
      "icode": "",
      "resname": "GLY",
      "hetflag": " ",
      "sasa": 0.0,
      "atoms": [
        {
          "atom_index": 8990,
          "name": "N",
          "element": "N",
          "coord": [
            -8.132699966430664,
            -12.833200454711914,
            5.976799964904785
          ]
        },
        {
          "atom_index": 8991,
          "name": "CA",
          "element": "C",
          "coord": [
            -8.174500465393066,
            -12.812899589538574,
            6.114200115203857
          ]
        },
        {
          "atom_index": 8992,
          "name": "C",
          "element": "C",
          "coord": [
            -8.087200164794922,
            -12.716500282287598,
            6.19320011138916
          ]
        },
        {
          "atom_index": 8993,
          "name": "O",
          "element": "O",
          "coord": [
            -7.987100124359131,
            -12.662799835205078,
            6.145500183105469
          ]
        }
      ]
    },
    {
      "id": "E:182",
      "chain": "E",
      "resseq": 182,
      "icode": "",
      "resname": "VAL",
      "hetflag": " ",
      "sasa": 0.0,
      "atoms": [
        {
          "atom_index": 8994,
          "name": "N",
          "element": "N",
          "coord": [
            -8.126899719238281,
            -12.696100234985352,
            6.317399978637695
          ]
        },
        {
          "atom_index": 8995,
          "name": "CA",
          "element": "C",
          "coord": [
            -8.05739974975586,
            -12.608799934387207,
            6.408400058746338
          ]
        },
        {
          "atom_index": 8996,
          "name": "C",
          "element": "C",
          "coord": [
            -8.044099807739258,
            -12.683099746704102,
            6.538300037384033
          ]
        },
        {
          "atom_index": 8997,
          "name": "O",
          "element": "O",
          "coord": [
            -8.140999794006348,
            -12.741100311279297,
            6.589600086212158
          ]
        },
        {
          "atom_index": 8998,
          "name": "CB",
          "element": "C",
          "coord": [
            -8.139200210571289,
            -12.482600212097168,
            6.433700084686279
          ]
        },
        {
          "atom_index": 8999,
          "name": "CG1",
          "element": "C",
          "coord": [
            -8.06719970703125,
            -12.39210033416748,
            6.5304999351501465
          ]
        },
        {
          "atom_index": 9000,
          "name": "CG2",
          "element": "C",
          "coord": [
            -8.167799949645996,
            -12.413200378417969,
            6.3028998374938965
          ]
        }
      ]
    },
    {
      "id": "E:183",
      "chain": "E",
      "resseq": 183,
      "icode": "",
      "resname": "HIS",
      "hetflag": " ",
      "sasa": 0.0,
      "atoms": [
        {
          "atom_index": 9001,
          "name": "N",
          "element": "N",
          "coord": [
            -7.924799919128418,
            -12.680399894714355,
            6.592700004577637
          ]
        },
        {
          "atom_index": 9002,
          "name": "CA",
          "element": "C",
          "coord": [
            -7.8979997634887695,
            -12.746299743652344,
            6.718500137329102
          ]
        },
        {
          "atom_index": 9003,
          "name": "C",
          "element": "C",
          "coord": [
            -7.920100212097168,
            -12.651700019836426,
            6.835400104522705
          ]
        },
        {
          "atom_index": 9004,
          "name": "O",
          "element": "O",
          "coord": [
            -7.868599891662598,
            -12.53969955444336,
            6.8383002281188965
          ]
        },
        {
          "atom_index": 9005,
          "name": "CB",
          "element": "C",
          "coord": [
            -7.753900051116943,
            -12.79800033569336,
            6.720600128173828
          ]
        },
        {
          "atom_index": 9006,
          "name": "CG",
          "element": "C",
          "coord": [
            -7.719600200653076,
            -12.877099990844727,
            6.8429999351501465
          ]
        },
        {
          "atom_index": 9007,
          "name": "ND1",
          "element": "N",
          "coord": [
            -7.607999801635742,
            -12.85159969329834,
            6.9191999435424805
          ]
        },
        {
          "atom_index": 9008,
          "name": "CD2",
          "element": "C",
          "coord": [
            -7.780399799346924,
            -12.983599662780762,
            6.900400161743164
          ]
        },
        {
          "atom_index": 9009,
          "name": "CE1",
          "element": "C",
          "coord": [
            -7.601900100708008,
            -12.9375,
            7.019100189208984
          ]
        },
        {
          "atom_index": 9010,
          "name": "NE2",
          "element": "N",
          "coord": [
            -7.705100059509277,
            -13.018799781799316,
            7.010000228881836
          ]
        }
      ]
    },
    {
      "id": "E:184",
      "chain": "E",
      "resseq": 184,
      "icode": "",
      "resname": "HIS",
      "hetflag": " ",
      "sasa": 0.0,
      "atoms": [
        {
          "atom_index": 9011,
          "name": "N",
          "element": "N",
          "coord": [
            -7.997399806976318,
            -12.700400352478027,
            6.93149995803833
          ]
        },
        {
          "atom_index": 9012,
          "name": "CA",
          "element": "C",
          "coord": [
            -8.027400016784668,
            -12.631400108337402,
            7.05679988861084
          ]
        },
        {
          "atom_index": 9013,
          "name": "C",
          "element": "C",
          "coord": [
            -7.95389986038208,
            -12.69909954071045,
            7.172699928283691
          ]
        },
        {
          "atom_index": 9014,
          "name": "O",
          "element": "O",
          "coord": [
            -8.001299858093262,
            -12.800800323486328,
            7.227099895477295
          ]
        },
        {
          "atom_index": 9015,
          "name": "CB",
          "element": "C",
          "coord": [
            -8.176899909973145,
            -12.639100074768066,
            7.085299968719482
          ]
        },
        {
          "atom_index": 9016,
          "name": "CG",
          "element": "C",
          "coord": [
            -8.263099670410156,
            -12.58530044555664,
            6.9756999015808105
          ]
        },
        {
          "atom_index": 9017,
          "name": "ND1",
          "element": "N",
          "coord": [
            -8.26669979095459,
            -12.451299667358398,
            6.942500114440918
          ]
        },
        {
          "atom_index": 9018,
          "name": "CD2",
          "element": "C",
          "coord": [
            -8.353599548339844,
            -12.645899772644043,
            6.895599842071533
          ]
        },
        {
          "atom_index": 9019,
          "name": "CE1",
          "element": "C",
          "coord": [
            -8.352399826049805,
            -12.432499885559082,
            6.843999862670898
          ]
        },
        {
          "atom_index": 9020,
          "name": "NE2",
          "element": "N",
          "coord": [
            -8.407699584960938,
            -12.548600196838379,
            6.814499855041504
          ]
        }
      ]
    },
    {
      "id": "E:185",
      "chain": "E",
      "resseq": 185,
      "icode": "",
      "resname": "PRO",
      "hetflag": " ",
      "sasa": 0.0,
      "atoms": [
        {
          "atom_index": 9021,
          "name": "N",
          "element": "N",
          "coord": [
            -7.838200092315674,
            -12.644800186157227,
            7.211599826812744
          ]
        },
        {
          "atom_index": 9022,
          "name": "CA",
          "element": "C",
          "coord": [
            -7.762599945068359,
            -12.701000213623047,
            7.323500156402588
          ]
        },
        {
          "atom_index": 9023,
          "name": "C",
          "element": "C",
          "coord": [
            -7.832200050354004,
            -12.684399604797363,
            7.458700180053711
          ]
        },
        {
          "atom_index": 9024,
          "name": "O",
          "element": "O",
          "coord": [
            -7.92609977722168,
            -12.605500221252441,
            7.473499774932861
          ]
        },
        {
          "atom_index": 9025,
          "name": "CB",
          "element": "C",
          "coord": [
            -7.632699966430664,
            -12.619400024414062,
            7.321899890899658
          ]
        },
        {
          "atom_index": 9026,
          "name": "CG",
          "element": "C",
          "coord": [
            -7.628600120544434,
            -12.55739974975586,
            7.188600063323975
          ]
        },
        {
          "atom_index": 9027,
          "name": "CD",
          "element": "C",
          "coord": [
            -7.770100116729736,
            -12.527799606323242,
            7.1554999351501465
          ]
        }
      ]
    },
    {
      "id": "E:186",
      "chain": "E",
      "resseq": 186,
      "icode": "",
      "resname": "SER",
      "hetflag": " ",
      "sasa": 0.0,
      "atoms": [
        {
          "atom_index": 9028,
          "name": "N",
          "element": "N",
          "coord": [
            -7.787899971008301,
            -12.760199546813965,
            7.5578999519348145
          ]
        },
        {
          "atom_index": 9029,
          "name": "CA",
          "element": "C",
          "coord": [
            -7.852499961853027,
            -12.750300407409668,
            7.687099933624268
          ]
        },
        {
          "atom_index": 9030,
          "name": "C",
          "element": "C",
          "coord": [
            -7.785200119018555,
            -12.64780044555664,
            7.781000137329102
          ]
        },
        {
          "atom_index": 9031,
          "name": "O",
          "element": "O",
          "coord": [
            -7.851900100708008,
            -12.591500282287598,
            7.86899995803833
          ]
        },
        {
          "atom_index": 9032,
          "name": "CB",
          "element": "C",
          "coord": [
            -7.870200157165527,
            -12.889399528503418,
            7.749899864196777
          ]
        },
        {
          "atom_index": 9033,
          "name": "OG",
          "element": "O",
          "coord": [
            -7.751500129699707,
            -12.934399604797363,
            7.811299800872803
          ]
        }
      ]
    },
    {
      "id": "E:187",
      "chain": "E",
      "resseq": 187,
      "icode": "",
      "resname": "THR",
      "hetflag": " ",
      "sasa": 0.0,
      "atoms": [
        {
          "atom_index": 9034,
          "name": "N",
          "element": "N",
          "coord": [
            -7.655900001525879,
            -12.621700286865234,
            7.759799957275391
          ]
        },
        {
          "atom_index": 9035,
          "name": "CA",
          "element": "C",
          "coord": [
            -7.581399917602539,
            -12.520400047302246,
            7.837100028991699
          ]
        },
        {
          "atom_index": 9036,
          "name": "C",
          "element": "C",
          "coord": [
            -7.495800018310547,
            -12.428199768066406,
            7.748600006103516
          ]
        },
        {
          "atom_index": 9037,
          "name": "O",
          "element": "O",
          "coord": [
            -7.4633002281188965,
            -12.461799621582031,
            7.635700225830078
          ]
        },
        {
          "atom_index": 9038,
          "name": "CB",
          "element": "C",
          "coord": [
            -7.483500003814697,
            -12.586400032043457,
            7.9355998039245605
          ]
        },
        {
          "atom_index": 9039,
          "name": "OG1",
          "element": "O",
          "coord": [
            -7.388400077819824,
            -12.662400245666504,
            7.861700057983398
          ]
        },
        {
          "atom_index": 9040,
          "name": "CG2",
          "element": "C",
          "coord": [
            -7.55679988861084,
            -12.678000450134277,
            8.032699584960938
          ]
        }
      ]
    },
    {
      "id": "E:188",
      "chain": "E",
      "resseq": 188,
      "icode": "",
      "resname": "ASN",
      "hetflag": " ",
      "sasa": 0.0,
      "atoms": [
        {
          "atom_index": 9041,
          "name": "N",
          "element": "N",
          "coord": [
            -7.460100173950195,
            -12.311400413513184,
            7.801599979400635
          ]
        },
        {
          "atom_index": 9042,
          "name": "CA",
          "element": "C",
          "coord": [
            -7.365499973297119,
            -12.222299575805664,
            7.7347002029418945
          ]
        },
        {
          "atom_index": 9043,
          "name": "C",
          "element": "C",
          "coord": [
            -7.231299877166748,
            -12.288999557495117,
            7.714099884033203
          ]
        },
        {
          "atom_index": 9044,
          "name": "O",
          "element": "O",
          "coord": [
            -7.161900043487549,
            -12.260700225830078,
            7.6168999671936035
          ]
        },
        {
          "atom_index": 9045,
          "name": "CB",
          "element": "C",
          "coord": [
            -7.3429999351501465,
            -12.09630012512207,
            7.816800117492676
          ]
        },
        {
          "atom_index": 9046,
          "name": "CG",
          "element": "C",
          "coord": [
            -7.459700107574463,
            -12.003899574279785,
            7.812600135803223
          ]
        },
        {
          "atom_index": 9047,
          "name": "OD1",
          "element": "O",
          "coord": [
            -7.520500183105469,
            -11.980999946594238,
            7.7067999839782715
          ]
        },
        {
          "atom_index": 9048,
          "name": "ND2",
          "element": "N",
          "coord": [
            -7.49429988861084,
            -11.94950008392334,
            7.928299903869629
          ]
        }
      ]
    },
    {
      "id": "E:189",
      "chain": "E",
      "resseq": 189,
      "icode": "",
      "resname": "GLN",
      "hetflag": " ",
      "sasa": 5.124797344207764,
      "atoms": [
        {
          "atom_index": 9049,
          "name": "N",
          "element": "N",
          "coord": [
            -7.193600177764893,
            -12.377099990844727,
            7.805600166320801
          ]
        },
        {
          "atom_index": 9050,
          "name": "CA",
          "element": "C",
          "coord": [
            -7.0655999183654785,
            -12.445500373840332,
            7.792900085449219
          ]
        },
        {
          "atom_index": 9051,
          "name": "C",
          "element": "C",
          "coord": [
            -7.065700054168701,
            -12.537300109863281,
            7.672599792480469
          ]
        },
        {
          "atom_index": 9052,
          "name": "O",
          "element": "O",
          "coord": [
            -6.9629998207092285,
            -12.557999610900879,
            7.607500076293945
          ]
        },
        {
          "atom_index": 9053,
          "name": "CB",
          "element": "C",
          "coord": [
            -7.034800052642822,
            -12.529999732971191,
            7.91540002822876
          ]
        },
        {
          "atom_index": 9054,
          "name": "CG",
          "element": "C",
          "coord": [
            -6.914700031280518,
            -12.621899604797363,
            7.892399787902832
          ]
        },
        {
          "atom_index": 9055,
          "name": "CD",
          "element": "C",
          "coord": [
            -6.873199939727783,
            -12.698100090026855,
            8.016500473022461
          ]
        },
        {
          "atom_index": 9056,
          "name": "OE1",
          "element": "O",
          "coord": [
            -6.953700065612793,
            -12.720000267028809,
            8.107600212097168
          ]
        },
        {
          "atom_index": 9057,
          "name": "NE2",
          "element": "N",
          "coord": [
            -6.746300220489502,
            -12.73859977722168,
            8.021400451660156
          ]
        }
      ]
    },
    {
      "id": "E:190",
      "chain": "E",
      "resseq": 190,
      "icode": "",
      "resname": "GLU",
      "hetflag": " ",
      "sasa": 0.0,
      "atoms": [
        {
          "atom_index": 9058,
          "name": "N",
          "element": "N",
          "coord": [
            -7.18179988861084,
            -12.595999717712402,
            7.646200180053711
          ]
        },
        {
          "atom_index": 9059,
          "name": "CA",
          "element": "C",
          "coord": [
            -7.197199821472168,
            -12.68649959564209,
            7.5335001945495605
          ]
        },
        {
          "atom_index": 9060,
          "name": "C",
          "element": "C",
          "coord": [
            -7.190999984741211,
            -12.60420036315918,
            7.406899929046631
          ]
        },
        {
          "atom_index": 9061,
          "name": "O",
          "element": "O",
          "coord": [
            -7.123799800872803,
            -12.640899658203125,
            7.311600208282471
          ]
        },
        {
          "atom_index": 9062,
          "name": "CB",
          "element": "C",
          "coord": [
            -7.333399772644043,
            -12.756799697875977,
            7.541500091552734
          ]
        },
        {
          "atom_index": 9063,
          "name": "CG",
          "element": "C",
          "coord": [
            -7.349599838256836,
            -12.873000144958496,
            7.444300174713135
          ]
        },
        {
          "atom_index": 9064,
          "name": "CD",
          "element": "C",
          "coord": [
            -7.492700099945068,
            -12.927599906921387,
            7.444200038909912
          ]
        },
        {
          "atom_index": 9065,
          "name": "OE1",
          "element": "O",
          "coord": [
            -7.562900066375732,
            -12.91100025177002,
            7.547599792480469
          ]
        },
        {
          "atom_index": 9066,
          "name": "OE2",
          "element": "O",
          "coord": [
            -7.534900188446045,
            -12.985400199890137,
            7.341100215911865
          ]
        }
      ]
    },
    {
      "id": "E:191",
      "chain": "E",
      "resseq": 191,
      "icode": "",
      "resname": "GLN",
      "hetflag": " ",
      "sasa": 0.0,
      "atoms": [
        {
          "atom_index": 9067,
          "name": "N",
          "element": "N",
          "coord": [
            -7.263000011444092,
            -12.492600440979004,
            7.408199787139893
          ]
        },
        {
          "atom_index": 9068,
          "name": "CA",
          "element": "C",
          "coord": [
            -7.266600131988525,
            -12.400899887084961,
            7.296199798583984
          ]
        },
        {
          "atom_index": 9069,
          "name": "C",
          "element": "C",
          "coord": [
            -7.125500202178955,
            -12.362799644470215,
            7.254000186920166
          ]
        },
        {
          "atom_index": 9070,
          "name": "O",
          "element": "O",
          "coord": [
            -7.0904998779296875,
            -12.376199722290039,
            7.137400150299072
          ]
        },
        {
          "atom_index": 9071,
          "name": "CB",
          "element": "C",
          "coord": [
            -7.347099781036377,
            -12.275899887084961,
            7.332799911499023
          ]
        },
        {
          "atom_index": 9072,
          "name": "CG",
          "element": "C",
          "coord": [
            -7.342899799346924,
            -12.161199569702148,
            7.232100009918213
          ]
        },
        {
          "atom_index": 9073,
          "name": "CD",
          "element": "C",
          "coord": [
            -7.409200191497803,
            -12.192500114440918,
            7.10129976272583
          ]
        },
        {
          "atom_index": 9074,
          "name": "OE1",
          "element": "O",
          "coord": [
            -7.51639986038208,
            -12.254400253295898,
            7.096099853515625
          ]
        },
        {
          "atom_index": 9075,
          "name": "NE2",
          "element": "N",
          "coord": [
            -7.347400188446045,
            -12.147500038146973,
            6.9928998947143555
          ]
        }
      ]
    },
    {
      "id": "E:192",
      "chain": "E",
      "resseq": 192,
      "icode": "",
      "resname": "THR",
      "hetflag": " ",
      "sasa": 0.5103625655174255,
      "atoms": [
        {
          "atom_index": 9076,
          "name": "N",
          "element": "N",
          "coord": [
            -7.044000148773193,
            -12.316200256347656,
            7.348100185394287
          ]
        },
        {
          "atom_index": 9077,
          "name": "CA",
          "element": "C",
          "coord": [
            -6.913700103759766,
            -12.262100219726562,
            7.311399936676025
          ]
        },
        {
          "atom_index": 9078,
          "name": "C",
          "element": "C",
          "coord": [
            -6.8155999183654785,
            -12.373700141906738,
            7.2779998779296875
          ]
        },
        {
          "atom_index": 9079,
          "name": "O",
          "element": "O",
          "coord": [
            -6.7316999435424805,
            -12.359399795532227,
            7.188899993896484
          ]
        },
        {
          "atom_index": 9080,
          "name": "CB",
          "element": "C",
          "coord": [
            -6.855100154876709,
            -12.169500350952148,
            7.421500205993652
          ]
        },
        {
          "atom_index": 9081,
          "name": "OG1",
          "element": "O",
          "coord": [
            -6.851799964904785,
            -12.238300323486328,
            7.547100067138672
          ]
        },
        {
          "atom_index": 9082,
          "name": "CG2",
          "element": "C",
          "coord": [
            -6.939700126647949,
            -12.04069995880127,
            7.433700084686279
          ]
        }
      ]
    },
    {
      "id": "E:193",
      "chain": "E",
      "resseq": 193,
      "icode": "",
      "resname": "SER",
      "hetflag": " ",
      "sasa": 0.0,
      "atoms": [
        {
          "atom_index": 9083,
          "name": "N",
          "element": "N",
          "coord": [
            -6.827700138092041,
            -12.485600471496582,
            7.348700046539307
          ]
        },
        {
          "atom_index": 9084,
          "name": "CA",
          "element": "C",
          "coord": [
            -6.743000030517578,
            -12.601799964904785,
            7.323500156402588
          ]
        },
        {
          "atom_index": 9085,
          "name": "C",
          "element": "C",
          "coord": [
            -6.76170015335083,
            -12.656100273132324,
            7.18149995803833
          ]
        },
        {
          "atom_index": 9086,
          "name": "O",
          "element": "O",
          "coord": [
            -6.666100025177002,
            -12.700900077819824,
            7.1184000968933105
          ]
        },
        {
          "atom_index": 9087,
          "name": "CB",
          "element": "C",
          "coord": [
            -6.773200035095215,
            -12.7121000289917,
            7.425099849700928
          ]
        },
        {
          "atom_index": 9088,
          "name": "OG",
          "element": "O",
          "coord": [
            -6.736000061035156,
            -12.672200202941895,
            7.5559000968933105
          ]
        }
      ]
    },
    {
      "id": "E:194",
      "chain": "E",
      "resseq": 194,
      "icode": "",
      "resname": "LEU",
      "hetflag": " ",
      "sasa": 0.0,
      "atoms": [
        {
          "atom_index": 9089,
          "name": "N",
          "element": "N",
          "coord": [
            -6.885000228881836,
            -12.652299880981445,
            7.131800174713135
          ]
        },
        {
          "atom_index": 9090,
          "name": "CA",
          "element": "C",
          "coord": [
            -6.91379976272583,
            -12.703100204467773,
            6.9980998039245605
          ]
        },
        {
          "atom_index": 9091,
          "name": "C",
          "element": "C",
          "coord": [
            -6.892499923706055,
            -12.6003999710083,
            6.886499881744385
          ]
        },
        {
          "atom_index": 9092,
          "name": "O",
          "element": "O",
          "coord": [
            -6.84089994430542,
            -12.635499954223633,
            6.780399799346924
          ]
        },
        {
          "atom_index": 9093,
          "name": "CB",
          "element": "C",
          "coord": [
            -7.059899806976318,
            -12.750800132751465,
            6.990300178527832
          ]
        },
        {
          "atom_index": 9094,
          "name": "CG",
          "element": "C",
          "coord": [
            -7.096199989318848,
            -12.870699882507324,
            7.077199935913086
          ]
        },
        {
          "atom_index": 9095,
          "name": "CD1",
          "element": "C",
          "coord": [
            -7.249000072479248,
            -12.896599769592285,
            7.075399875640869
          ]
        },
        {
          "atom_index": 9096,
          "name": "CD2",
          "element": "C",
          "coord": [
            -7.020500183105469,
            -12.99120044708252,
            7.030900001525879
          ]
        }
      ]
    },
    {
      "id": "E:195",
      "chain": "E",
      "resseq": 195,
      "icode": "",
      "resname": "TYR",
      "hetflag": " ",
      "sasa": 0.0,
      "atoms": [
        {
          "atom_index": 9097,
          "name": "N",
          "element": "N",
          "coord": [
            -6.933899879455566,
            -12.475600242614746,
            6.909599781036377
          ]
        },
        {
          "atom_index": 9098,
          "name": "CA",
          "element": "C",
          "coord": [
            -6.944300174713135,
            -12.374899864196777,
            6.8024001121521
          ]
        },
        {
          "atom_index": 9099,
          "name": "C",
          "element": "C",
          "coord": [
            -6.863500118255615,
            -12.24779987335205,
            6.827700138092041
          ]
        },
        {
          "atom_index": 9100,
          "name": "O",
          "element": "O",
          "coord": [
            -6.864699840545654,
            -12.157899856567383,
            6.744900226593018
          ]
        },
        {
          "atom_index": 9101,
          "name": "CB",
          "element": "C",
          "coord": [
            -7.090000152587891,
            -12.335000038146973,
            6.781599998474121
          ]
        },
        {
          "atom_index": 9102,
          "name": "CG",
          "element": "C",
          "coord": [
            -7.178699970245361,
            -12.455900192260742,
            6.775400161743164
          ]
        },
        {
          "atom_index": 9103,
          "name": "CD1",
          "element": "C",
          "coord": [
            -7.160999774932861,
            -12.549599647521973,
            6.675300121307373
          ]
        },
        {
          "atom_index": 9104,
          "name": "CD2",
          "element": "C",
          "coord": [
            -7.277699947357178,
            -12.477999687194824,
            6.869999885559082
          ]
        },
        {
          "atom_index": 9105,
          "name": "CE1",
          "element": "C",
          "coord": [
            -7.241099834442139,
            -12.662199974060059,
            6.667699813842773
          ]
        },
        {
          "atom_index": 9106,
          "name": "CE2",
          "element": "C",
          "coord": [
            -7.359399795532227,
            -12.59119987487793,
            6.86359977722168
          ]
        },
        {
          "atom_index": 9107,
          "name": "CZ",
          "element": "C",
          "coord": [
            -7.339300155639648,
            -12.682999610900879,
            6.761199951171875
          ]
        },
        {
          "atom_index": 9108,
          "name": "OH",
          "element": "O",
          "coord": [
            -7.414599895477295,
            -12.798199653625488,
            6.752099990844727
          ]
        }
      ]
    },
    {
      "id": "E:196",
      "chain": "E",
      "resseq": 196,
      "icode": "",
      "resname": "VAL",
      "hetflag": " ",
      "sasa": 0.29038915038108826,
      "atoms": [
        {
          "atom_index": 9109,
          "name": "N",
          "element": "N",
          "coord": [
            -6.796000003814697,
            -12.241499900817871,
            6.940899848937988
          ]
        },
        {
          "atom_index": 9110,
          "name": "CA",
          "element": "C",
          "coord": [
            -6.712500095367432,
            -12.125900268554688,
            6.9791998863220215
          ]
        },
        {
          "atom_index": 9111,
          "name": "C",
          "element": "C",
          "coord": [
            -6.795000076293945,
            -11.999799728393555,
            7.0015997886657715
          ]
        },
        {
          "atom_index": 9112,
          "name": "O",
          "element": "O",
          "coord": [
            -6.786799907684326,
            -11.942700386047363,
            7.108699798583984
          ]
        },
        {
          "atom_index": 9113,
          "name": "CB",
          "element": "C",
          "coord": [
            -6.5980000495910645,
            -12.099800109863281,
            6.880899906158447
          ]
        },
        {
          "atom_index": 9114,
          "name": "CG1",
          "element": "C",
          "coord": [
            -6.502900123596191,
            -11.989899635314941,
            6.934800148010254
          ]
        },
        {
          "atom_index": 9115,
          "name": "CG2",
          "element": "C",
          "coord": [
            -6.518199920654297,
            -12.229399681091309,
            6.8566999435424805
          ]
        }
      ]
    },
    {
      "id": "E:197",
      "chain": "E",
      "resseq": 197,
      "icode": "",
      "resname": "GLN",
      "hetflag": " ",
      "sasa": 0.0,
      "atoms": [
        {
          "atom_index": 9116,
          "name": "N",
          "element": "N",
          "coord": [
            -6.8730998039245605,
            -11.954500198364258,
            6.903800010681152
          ]
        },
        {
          "atom_index": 9117,
          "name": "CA",
          "element": "C",
          "coord": [
            -6.956399917602539,
            -11.835399627685547,
            6.926000118255615
          ]
        },
        {
          "atom_index": 9118,
          "name": "C",
          "element": "C",
          "coord": [
            -7.057700157165527,
            -11.861200332641602,
            7.038300037384033
          ]
        },
        {
          "atom_index": 9119,
          "name": "O",
          "element": "O",
          "coord": [
            -7.114699840545654,
            -11.972200393676758,
            7.048500061035156
          ]
        },
        {
          "atom_index": 9120,
          "name": "CB",
          "element": "C",
          "coord": [
            -7.031599998474121,
            -11.79520034790039,
            6.798999786376953
          ]
        },
        {
          "atom_index": 9121,
          "name": "CG",
          "element": "C",
          "coord": [
            -6.951300144195557,
            -11.71679973602295,
            6.698299884796143
          ]
        },
        {
          "atom_index": 9122,
          "name": "CD",
          "element": "C",
          "coord": [
            -6.835599899291992,
            -11.796899795532227,
            6.637400150299072
          ]
        },
        {
          "atom_index": 9123,
          "name": "OE1",
          "element": "O",
          "coord": [
            -6.719900131225586,
            -11.770099639892578,
            6.6656999588012695
          ]
        },
        {
          "atom_index": 9124,
          "name": "NE2",
          "element": "N",
          "coord": [
            -6.867599964141846,
            -11.893199920654297,
            6.552000045776367
          ]
        }
      ]
    },
    {
      "id": "E:198",
      "chain": "E",
      "resseq": 198,
      "icode": "",
      "resname": "ALA",
      "hetflag": " ",
      "sasa": 0.4194509983062744,
      "atoms": [
        {
          "atom_index": 9125,
          "name": "N",
          "element": "N",
          "coord": [
            -7.081699848175049,
            -11.759499549865723,
            7.121200084686279
          ]
        },
        {
          "atom_index": 9126,
          "name": "CA",
          "element": "C",
          "coord": [
            -7.174300193786621,
            -11.773900032043457,
            7.234000205993652
          ]
        },
        {
          "atom_index": 9127,
          "name": "C",
          "element": "C",
          "coord": [
            -7.320300102233887,
            -11.780900001525879,
            7.187300205230713
          ]
        },
        {
          "atom_index": 9128,
          "name": "O",
          "element": "O",
          "coord": [
            -7.405200004577637,
            -11.836199760437012,
            7.256700038909912
          ]
        },
        {
          "atom_index": 9129,
          "name": "CB",
          "element": "C",
          "coord": [
            -7.154900074005127,
            -11.660300254821777,
            7.33489990234375
          ]
        }
      ]
    },
    {
      "id": "E:199",
      "chain": "E",
      "resseq": 199,
      "icode": "",
      "resname": "SER",
      "hetflag": " ",
      "sasa": 0.0,
      "atoms": [
        {
          "atom_index": 9130,
          "name": "N",
          "element": "N",
          "coord": [
            -7.35129976272583,
            -11.724100112915039,
            7.071199893951416
          ]
        },
        {
          "atom_index": 9131,
          "name": "CA",
          "element": "C",
          "coord": [
            -7.483500003814697,
            -11.747200012207031,
            7.012599945068359
          ]
        },
        {
          "atom_index": 9132,
          "name": "C",
          "element": "C",
          "coord": [
            -7.475800037384033,
            -11.763400077819824,
            6.861400127410889
          ]
        },
        {
          "atom_index": 9133,
          "name": "O",
          "element": "O",
          "coord": [
            -7.422599792480469,
            -11.678799629211426,
            6.788899898529053
          ]
        },
        {
          "atom_index": 9134,
          "name": "CB",
          "element": "C",
          "coord": [
            -7.584700107574463,
            -11.638099670410156,
            7.051499843597412
          ]
        },
        {
          "atom_index": 9135,
          "name": "OG",
          "element": "O",
          "coord": [
            -7.537099838256836,
            -11.508199691772461,
            7.019899845123291
          ]
        }
      ]
    },
    {
      "id": "E:200",
      "chain": "E",
      "resseq": 200,
      "icode": "",
      "resname": "GLY",
      "hetflag": " ",
      "sasa": 0.0,
      "atoms": [
        {
          "atom_index": 9136,
          "name": "N",
          "element": "N",
          "coord": [
            -7.531799793243408,
            -11.873100280761719,
            6.814300060272217
          ]
        },
        {
          "atom_index": 9137,
          "name": "CA",
          "element": "C",
          "coord": [
            -7.524499893188477,
            -11.905200004577637,
            6.673699855804443
          ]
        },
        {
          "atom_index": 9138,
          "name": "C",
          "element": "C",
          "coord": [
            -7.643400192260742,
            -11.846599578857422,
            6.601500034332275
          ]
        },
        {
          "atom_index": 9139,
          "name": "O",
          "element": "O",
          "coord": [
            -7.720699787139893,
            -11.768500328063965,
            6.657800197601318
          ]
        }
      ]
    },
    {
      "id": "E:201",
      "chain": "E",
      "resseq": 201,
      "icode": "",
      "resname": "ARG",
      "hetflag": " ",
      "sasa": 0.0,
      "atoms": [
        {
          "atom_index": 9140,
          "name": "N",
          "element": "N",
          "coord": [
            -7.655099868774414,
            -11.881500244140625,
            6.474599838256836
          ]
        },
        {
          "atom_index": 9141,
          "name": "CA",
          "element": "C",
          "coord": [
            -7.768199920654297,
            -11.841300010681152,
            6.393700122833252
          ]
        },
        {
          "atom_index": 9142,
          "name": "C",
          "element": "C",
          "coord": [
            -7.756700038909912,
            -11.919500350952148,
            6.264800071716309
          ]
        },
        {
          "atom_index": 9143,
          "name": "O",
          "element": "O",
          "coord": [
            -7.647200107574463,
            -11.953399658203125,
            6.223700046539307
          ]
        },
        {
          "atom_index": 9144,
          "name": "CB",
          "element": "C",
          "coord": [
            -7.767600059509277,
            -11.690600395202637,
            6.364500045776367
          ]
        },
        {
          "atom_index": 9145,
          "name": "CG",
          "element": "C",
          "coord": [
            -7.658999919891357,
            -11.645700454711914,
            6.272799968719482
          ]
        },
        {
          "atom_index": 9146,
          "name": "CD",
          "element": "C",
          "coord": [
            -7.6774001121521,
            -11.502300262451172,
            6.224400043487549
          ]
        },
        {
          "atom_index": 9147,
          "name": "NE",
          "element": "N",
          "coord": [
            -7.55649995803833,
            -11.454500198364258,
            6.158599853515625
          ]
        },
        {
          "atom_index": 9148,
          "name": "CZ",
          "element": "C",
          "coord": [
            -7.45989990234375,
            -11.38379955291748,
            6.219099998474121
          ]
        },
        {
          "atom_index": 9149,
          "name": "NH1",
          "element": "N",
          "coord": [
            -7.469799995422363,
            -11.350500106811523,
            6.348199844360352
          ]
        },
        {
          "atom_index": 9150,
          "name": "NH2",
          "element": "N",
          "coord": [
            -7.3520002365112305,
            -11.345800399780273,
            6.150899887084961
          ]
        }
      ]
    },
    {
      "id": "E:202",
      "chain": "E",
      "resseq": 202,
      "icode": "",
      "resname": "VAL",
      "hetflag": " ",
      "sasa": 0.0,
      "atoms": [
        {
          "atom_index": 9151,
          "name": "N",
          "element": "N",
          "coord": [
            -7.870699882507324,
            -11.944899559020996,
            6.202000141143799
          ]
        },
        {
          "atom_index": 9152,
          "name": "CA",
          "element": "C",
          "coord": [
            -7.876800060272217,
            -12.016300201416016,
            6.077000141143799
          ]
        },
        {
          "atom_index": 9153,
          "name": "C",
          "element": "C",
          "coord": [
            -7.974899768829346,
            -11.939499855041504,
            5.988100051879883
          ]
        },
        {
          "atom_index": 9154,
          "name": "O",
          "element": "O",
          "coord": [
            -8.091099739074707,
            -11.917699813842773,
            6.024499893188477
          ]
        },
        {
          "atom_index": 9155,
          "name": "CB",
          "element": "C",
          "coord": [
            -7.919600009918213,
            -12.165300369262695,
            6.1020002365112305
          ]
        },
        {
          "atom_index": 9156,
          "name": "CG1",
          "element": "C",
          "coord": [
            -7.940000057220459,
            -12.24020004272461,
            5.97160005569458
          ]
        },
        {
          "atom_index": 9157,
          "name": "CG2",
          "element": "C",
          "coord": [
            -7.815299987792969,
            -12.237700462341309,
            6.188899993896484
          ]
        }
      ]
    },
    {
      "id": "E:203",
      "chain": "E",
      "resseq": 203,
      "icode": "",
      "resname": "THR",
      "hetflag": " ",
      "sasa": 0.0,
      "atoms": [
        {
          "atom_index": 9158,
          "name": "N",
          "element": "N",
          "coord": [
            -7.928199768066406,
            -11.894499778747559,
            5.872000217437744
          ]
        },
        {
          "atom_index": 9159,
          "name": "CA",
          "element": "C",
          "coord": [
            -8.015999794006348,
            -11.833499908447266,
            5.77269983291626
          ]
        },
        {
          "atom_index": 9160,
          "name": "C",
          "element": "C",
          "coord": [
            -8.00629997253418,
            -11.911999702453613,
            5.643400192260742
          ]
        },
        {
          "atom_index": 9161,
          "name": "O",
          "element": "O",
          "coord": [
            -7.89870023727417,
            -11.924799919128418,
            5.587299823760986
          ]
        },
        {
          "atom_index": 9162,
          "name": "CB",
          "element": "C",
          "coord": [
            -7.977799892425537,
            -11.686699867248535,
            5.744200229644775
          ]
        },
        {
          "atom_index": 9163,
          "name": "OG1",
          "element": "O",
          "coord": [
            -7.979899883270264,
            -11.614100456237793,
            5.865900039672852
          ]
        },
        {
          "atom_index": 9164,
          "name": "CG2",
          "element": "C",
          "coord": [
            -8.075900077819824,
            -11.620200157165527,
            5.643499851226807
          ]
        }
      ]
    },
    {
      "id": "E:204",
      "chain": "E",
      "resseq": 204,
      "icode": "",
      "resname": "VAL",
      "hetflag": " ",
      "sasa": 0.0,
      "atoms": [
        {
          "atom_index": 9165,
          "name": "N",
          "element": "N",
          "coord": [
            -8.11870002746582,
            -11.96660041809082,
            5.597799777984619
          ]
        },
        {
          "atom_index": 9166,
          "name": "CA",
          "element": "C",
          "coord": [
            -8.125,
            -12.038100242614746,
            5.470699787139893
          ]
        },
        {
          "atom_index": 9167,
          "name": "C",
          "element": "C",
          "coord": [
            -8.221599578857422,
            -11.966099739074707,
            5.377699851989746
          ]
        },
        {
          "atom_index": 9168,
          "name": "O",
          "element": "O",
          "coord": [
            -8.336299896240234,
            -11.938300132751465,
            5.414899826049805
          ]
        },
        {
          "atom_index": 9169,
          "name": "CB",
          "element": "C",
          "coord": [
            -8.16759967803955,
            -12.184000015258789,
            5.49399995803833
          ]
        },
        {
          "atom_index": 9170,
          "name": "CG1",
          "element": "C",
          "coord": [
            -8.177900314331055,
            -12.261300086975098,
            5.362400054931641
          ]
        },
        {
          "atom_index": 9171,
          "name": "CG2",
          "element": "C",
          "coord": [
            -8.066699981689453,
            -12.251299858093262,
            5.587900161743164
          ]
        }
      ]
    },
    {
      "id": "E:205",
      "chain": "E",
      "resseq": 205,
      "icode": "",
      "resname": "SER",
      "hetflag": " ",
      "sasa": 0.0,
      "atoms": [
        {
          "atom_index": 9172,
          "name": "N",
          "element": "N",
          "coord": [
            -8.177200317382812,
            -11.937199592590332,
            5.2555999755859375
          ]
        },
        {
          "atom_index": 9173,
          "name": "CA",
          "element": "C",
          "coord": [
            -8.25570011138916,
            -11.853899955749512,
            5.166399955749512
          ]
        },
        {
          "atom_index": 9174,
          "name": "C",
          "element": "C",
          "coord": [
            -8.255000114440918,
            -11.901200294494629,
            5.020299911499023
          ]
        },
        {
          "atom_index": 9175,
          "name": "O",
          "element": "O",
          "coord": [
            -8.166299819946289,
            -11.976300239562988,
            4.976099967956543
          ]
        },
        {
          "atom_index": 9176,
          "name": "CB",
          "element": "C",
          "coord": [
            -8.205300331115723,
            -11.708399772644043,
            5.173799991607666
          ]
        },
        {
          "atom_index": 9177,
          "name": "OG",
          "element": "O",
          "coord": [
            -8.06659984588623,
            -11.702400207519531,
            5.1504998207092285
          ]
        }
      ]
    },
    {
      "id": "E:206",
      "chain": "E",
      "resseq": 206,
      "icode": "",
      "resname": "THR",
      "hetflag": " ",
      "sasa": 0.0,
      "atoms": [
        {
          "atom_index": 9178,
          "name": "N",
          "element": "N",
          "coord": [
            -8.355899810791016,
            -11.854700088500977,
            4.9475998878479
          ]
        },
        {
          "atom_index": 9179,
          "name": "CA",
          "element": "C",
          "coord": [
            -8.359999656677246,
            -11.862899780273438,
            4.802999973297119
          ]
        },
        {
          "atom_index": 9180,
          "name": "C",
          "element": "C",
          "coord": [
            -8.37440013885498,
            -11.717000007629395,
            4.760900020599365
          ]
        },
        {
          "atom_index": 9181,
          "name": "O",
          "element": "O",
          "coord": [
            -8.365599632263184,
            -11.627599716186523,
            4.845300197601318
          ]
        },
        {
          "atom_index": 9182,
          "name": "CB",
          "element": "C",
          "coord": [
            -8.476200103759766,
            -11.949999809265137,
            4.755799770355225
          ]
        },
        {
          "atom_index": 9183,
          "name": "OG1",
          "element": "O",
          "coord": [
            -8.599200248718262,
            -11.892000198364258,
            4.799099922180176
          ]
        },
        {
          "atom_index": 9184,
          "name": "CG2",
          "element": "C",
          "coord": [
            -8.465399742126465,
            -12.09160041809082,
            4.814899921417236
          ]
        }
      ]
    },
    {
      "id": "E:207",
      "chain": "E",
      "resseq": 207,
      "icode": "",
      "resname": "ARG",
      "hetflag": " ",
      "sasa": 0.0,
      "atoms": [
        {
          "atom_index": 9185,
          "name": "N",
          "element": "N",
          "coord": [
            -8.397000312805176,
            -11.689800262451172,
            4.632900238037109
          ]
        },
        {
          "atom_index": 9186,
          "name": "CA",
          "element": "C",
          "coord": [
            -8.396599769592285,
            -11.551300048828125,
            4.586999893188477
          ]
        },
        {
          "atom_index": 9187,
          "name": "C",
          "element": "C",
          "coord": [
            -8.50879955291748,
            -11.470999717712402,
            4.6468000411987305
          ]
        },
        {
          "atom_index": 9188,
          "name": "O",
          "element": "O",
          "coord": [
            -8.493000030517578,
            -11.35099983215332,
            4.674600124359131
          ]
        },
        {
          "atom_index": 9189,
          "name": "CB",
          "element": "C",
          "coord": [
            -8.40369987487793,
            -11.54259967803955,
            4.4344000816345215
          ]
        },
        {
          "atom_index": 9190,
          "name": "CG",
          "element": "C",
          "coord": [
            -8.271400451660156,
            -11.569999694824219,
            4.369999885559082
          ]
        },
        {
          "atom_index": 9191,
          "name": "CD",
          "element": "C",
          "coord": [
            -8.263199806213379,
            -11.518199920654297,
            4.229100227355957
          ]
        },
        {
          "atom_index": 9192,
          "name": "NE",
          "element": "N",
          "coord": [
            -8.127300262451172,
            -11.534099578857422,
            4.180600166320801
          ]
        },
        {
          "atom_index": 9193,
          "name": "CZ",
          "element": "C",
          "coord": [
            -8.084199905395508,
            -11.638400077819824,
            4.111599922180176
          ]
        },
        {
          "atom_index": 9194,
          "name": "NH1",
          "element": "N",
          "coord": [
            -8.166999816894531,
            -11.736700057983398,
            4.07919979095459
          ]
        },
        {
          "atom_index": 9195,
          "name": "NH2",
          "element": "N",
          "coord": [
            -7.958099842071533,
            -11.642999649047852,
            4.072400093078613
          ]
        }
      ]
    },
    {
      "id": "E:208",
      "chain": "E",
      "resseq": 208,
      "icode": "",
      "resname": "ARG",
      "hetflag": " ",
      "sasa": 0.0,
      "atoms": [
        {
          "atom_index": 9196,
          "name": "N",
          "element": "N",
          "coord": [
            -8.623600006103516,
            -11.535799980163574,
            4.66540002822876
          ]
        },
        {
          "atom_index": 9197,
          "name": "CA",
          "element": "C",
          "coord": [
            -8.741499900817871,
            -11.464500427246094,
            4.713399887084961
          ]
        },
        {
          "atom_index": 9198,
          "name": "C",
          "element": "C",
          "coord": [
            -8.792400360107422,
            -11.511699676513672,
            4.849699974060059
          ]
        },
        {
          "atom_index": 9199,
          "name": "O",
          "element": "O",
          "coord": [
            -8.898900032043457,
            -11.468099594116211,
            4.893700122833252
          ]
        },
        {
          "atom_index": 9200,
          "name": "CB",
          "element": "C",
          "coord": [
            -8.853899955749512,
            -11.472599983215332,
            4.60890007019043
          ]
        },
        {
          "atom_index": 9201,
          "name": "CG",
          "element": "C",
          "coord": [
            -8.823599815368652,
            -11.393400192260742,
            4.481100082397461
          ]
        },
        {
          "atom_index": 9202,
          "name": "CD",
          "element": "C",
          "coord": [
            -8.923100471496582,
            -11.416600227355957,
            4.367400169372559
          ]
        },
        {
          "atom_index": 9203,
          "name": "NE",
          "element": "N",
          "coord": [
            -8.870800018310547,
            -11.35949993133545,
            4.242800235748291
          ]
        },
        {
          "atom_index": 9204,
          "name": "CZ",
          "element": "C",
          "coord": [
            -8.788299560546875,
            -11.422599792480469,
            4.158699989318848
          ]
        },
        {
          "atom_index": 9205,
          "name": "NH1",
          "element": "N",
          "coord": [
            -8.749699592590332,
            -11.547699928283691,
            4.1819000244140625
          ]
        },
        {
          "atom_index": 9206,
          "name": "NH2",
          "element": "N",
          "coord": [
            -8.745499610900879,
            -11.36139965057373,
            4.0493998527526855
          ]
        }
      ]
    },
    {
      "id": "E:209",
      "chain": "E",
      "resseq": 209,
      "icode": "",
      "resname": "SER",
      "hetflag": " ",
      "sasa": 0.0,
      "atoms": [
        {
          "atom_index": 9207,
          "name": "N",
          "element": "N",
          "coord": [
            -8.71720027923584,
            -11.597399711608887,
            4.917699813842773
          ]
        },
        {
          "atom_index": 9208,
          "name": "CA",
          "element": "C",
          "coord": [
            -8.760700225830078,
            -11.646499633789062,
            5.047999858856201
          ]
        },
        {
          "atom_index": 9209,
          "name": "C",
          "element": "C",
          "coord": [
            -8.642000198364258,
            -11.665399551391602,
            5.142399787902832
          ]
        },
        {
          "atom_index": 9210,
          "name": "O",
          "element": "O",
          "coord": [
            -8.527799606323242,
            -11.684100151062012,
            5.098499774932861
          ]
        },
        {
          "atom_index": 9211,
          "name": "CB",
          "element": "C",
          "coord": [
            -8.838600158691406,
            -11.77910041809082,
            5.0335001945495605
          ]
        },
        {
          "atom_index": 9212,
          "name": "OG",
          "element": "O",
          "coord": [
            -8.752699851989746,
            -11.8927001953125,
            5.040900230407715
          ]
        }
      ]
    },
    {
      "id": "E:210",
      "chain": "E",
      "resseq": 210,
      "icode": "",
      "resname": "GLN",
      "hetflag": " ",
      "sasa": 0.0,
      "atoms": [
        {
          "atom_index": 9213,
          "name": "N",
          "element": "N",
          "coord": [
            -8.66919994354248,
            -11.661399841308594,
            5.271999835968018
          ]
        },
        {
          "atom_index": 9214,
          "name": "CA",
          "element": "C",
          "coord": [
            -8.565099716186523,
            -11.68649959564209,
            5.370800018310547
          ]
        },
        {
          "atom_index": 9215,
          "name": "C",
          "element": "C",
          "coord": [
            -8.626099586486816,
            -11.739299774169922,
            5.500400066375732
          ]
        },
        {
          "atom_index": 9216,
          "name": "O",
          "element": "O",
          "coord": [
            -8.741700172424316,
            -11.712200164794922,
            5.531899929046631
          ]
        },
        {
          "atom_index": 9217,
          "name": "CB",
          "element": "C",
          "coord": [
            -8.487500190734863,
            -11.558500289916992,
            5.3993000984191895
          ]
        },
        {
          "atom_index": 9218,
          "name": "CG",
          "element": "C",
          "coord": [
            -8.57409954071045,
            -11.450400352478027,
            5.465000152587891
          ]
        },
        {
          "atom_index": 9219,
          "name": "CD",
          "element": "C",
          "coord": [
            -8.4975004196167,
            -11.324199676513672,
            5.497099876403809
          ]
        },
        {
          "atom_index": 9220,
          "name": "OE1",
          "element": "O",
          "coord": [
            -8.389900207519531,
            -11.302200317382812,
            5.445400238037109
          ]
        },
        {
          "atom_index": 9221,
          "name": "NE2",
          "element": "N",
          "coord": [
            -8.55459976196289,
            -11.239500045776367,
            5.579699993133545
          ]
        }
      ]
    },
    {
      "id": "E:211",
      "chain": "E",
      "resseq": 211,
      "icode": "",
      "resname": "GLN",
      "hetflag": " ",
      "sasa": 0.0,
      "atoms": [
        {
          "atom_index": 9222,
          "name": "N",
          "element": "N",
          "coord": [
            -8.547100067138672,
            -11.817000389099121,
            5.573200225830078
          ]
        },
        {
          "atom_index": 9223,
          "name": "CA",
          "element": "C",
          "coord": [
            -8.578399658203125,
            -11.856599807739258,
            5.708499908447266
          ]
        },
        {
          "atom_index": 9224,
          "name": "C",
          "element": "C",
          "coord": [
            -8.457300186157227,
            -11.825300216674805,
            5.792600154876709
          ]
        },
        {
          "atom_index": 9225,
          "name": "O",
          "element": "O",
          "coord": [
            -8.345499992370605,
            -11.863300323486328,
            5.757400035858154
          ]
        },
        {
          "atom_index": 9226,
          "name": "CB",
          "element": "C",
          "coord": [
            -8.604599952697754,
            -12.00570011138916,
            5.714900016784668
          ]
        },
        {
          "atom_index": 9227,
          "name": "CG",
          "element": "C",
          "coord": [
            -8.727700233459473,
            -12.045100212097168,
            5.635700225830078
          ]
        },
        {
          "atom_index": 9228,
          "name": "CD",
          "element": "C",
          "coord": [
            -8.750399589538574,
            -12.193400382995605,
            5.633699893951416
          ]
        },
        {
          "atom_index": 9229,
          "name": "OE1",
          "element": "O",
          "coord": [
            -8.807000160217285,
            -12.250699996948242,
            5.728099822998047
          ]
        },
        {
          "atom_index": 9230,
          "name": "NE2",
          "element": "N",
          "coord": [
            -8.708600044250488,
            -12.256799697875977,
            5.525899887084961
          ]
        }
      ]
    },
    {
      "id": "E:212",
      "chain": "E",
      "resseq": 212,
      "icode": "",
      "resname": "THR",
      "hetflag": " ",
      "sasa": 0.0,
      "atoms": [
        {
          "atom_index": 9231,
          "name": "N",
          "element": "N",
          "coord": [
            -8.48009967803955,
            -11.76140022277832,
            5.906000137329102
          ]
        },
        {
          "atom_index": 9232,
          "name": "CA",
          "element": "C",
          "coord": [
            -8.372699737548828,
            -11.731599807739258,
            6.0
          ]
        },
        {
          "atom_index": 9233,
          "name": "C",
          "element": "C",
          "coord": [
            -8.405900001525879,
            -11.77869987487793,
            6.140200138092041
          ]
        },
        {
          "atom_index": 9234,
          "name": "O",
          "element": "O",
          "coord": [
            -8.505599975585938,
            -11.73740005493164,
            6.2006001472473145
          ]
        },
        {
          "atom_index": 9235,
          "name": "CB",
          "element": "C",
          "coord": [
            -8.34589958190918,
            -11.580499649047852,
            6.004300117492676
          ]
        },
        {
          "atom_index": 9236,
          "name": "OG1",
          "element": "O",
          "coord": [
            -8.466699600219727,
            -11.509200096130371,
            5.96999979019165
          ]
        },
        {
          "atom_index": 9237,
          "name": "CG2",
          "element": "C",
          "coord": [
            -8.239500045776367,
            -11.546099662780762,
            5.906899929046631
          ]
        }
      ]
    },
    {
      "id": "E:213",
      "chain": "E",
      "resseq": 213,
      "icode": "",
      "resname": "ILE",
      "hetflag": " ",
      "sasa": 0.0,
      "atoms": [
        {
          "atom_index": 9238,
          "name": "N",
          "element": "N",
          "coord": [
            -8.318499565124512,
            -11.861100196838379,
            6.193900108337402
          ]
        },
        {
          "atom_index": 9239,
          "name": "CA",
          "element": "C",
          "coord": [
            -8.342599868774414,
            -11.928199768066406,
            6.318699836730957
          ]
        },
        {
          "atom_index": 9240,
          "name": "C",
          "element": "C",
          "coord": [
            -8.227399826049805,
            -11.89680004119873,
            6.413099765777588
          ]
        },
        {
          "atom_index": 9241,
          "name": "O",
          "element": "O",
          "coord": [
            -8.111200332641602,
            -11.891599655151367,
            6.372200012207031
          ]
        },
        {
          "atom_index": 9242,
          "name": "CB",
          "element": "C",
          "coord": [
            -8.352100372314453,
            -12.07919979095459,
            6.297800064086914
          ]
        },
        {
          "atom_index": 9243,
          "name": "CG1",
          "element": "C",
          "coord": [
            -8.441900253295898,
            -12.112500190734863,
            6.17710018157959
          ]
        },
        {
          "atom_index": 9244,
          "name": "CG2",
          "element": "C",
          "coord": [
            -8.40429973602295,
            -12.144499778747559,
            6.421999931335449
          ]
        },
        {
          "atom_index": 9245,
          "name": "CD1",
          "element": "C",
          "coord": [
            -8.587200164794922,
            -12.070699691772461,
            6.195700168609619
          ]
        }
      ]
    },
    {
      "id": "E:214",
      "chain": "E",
      "resseq": 214,
      "icode": "",
      "resname": "ILE",
      "hetflag": " ",
      "sasa": 0.0,
      "atoms": [
        {
          "atom_index": 9246,
          "name": "N",
          "element": "N",
          "coord": [
            -8.260600090026855,
            -11.87339973449707,
            6.53849983215332
          ]
        },
        {
          "atom_index": 9247,
          "name": "CA",
          "element": "C",
          "coord": [
            -8.161700248718262,
            -11.849100112915039,
            6.6417999267578125
          ]
        },
        {
          "atom_index": 9248,
          "name": "C",
          "element": "C",
          "coord": [
            -8.178600311279297,
            -11.966899871826172,
            6.736299991607666
          ]
        },
        {
          "atom_index": 9249,
          "name": "O",
          "element": "O",
          "coord": [
            -8.292699813842773,
            -12.002799987792969,
            6.7708001136779785
          ]
        },
        {
          "atom_index": 9250,
          "name": "CB",
          "element": "C",
          "coord": [
            -8.190500259399414,
            -11.718199729919434,
            6.7164998054504395
          ]
        },
        {
          "atom_index": 9251,
          "name": "CG1",
          "element": "C",
          "coord": [
            -8.181699752807617,
            -11.599699974060059,
            6.6203999519348145
          ]
        },
        {
          "atom_index": 9252,
          "name": "CG2",
          "element": "C",
          "coord": [
            -8.092700004577637,
            -11.69890022277832,
            6.83459997177124
          ]
        },
        {
          "atom_index": 9253,
          "name": "CD1",
          "element": "C",
          "coord": [
            -8.043299674987793,
            -11.576000213623047,
            6.566199779510498
          ]
        }
      ]
    },
    {
      "id": "E:215",
      "chain": "E",
      "resseq": 215,
      "icode": "",
      "resname": "PRO",
      "hetflag": " ",
      "sasa": 0.0,
      "atoms": [
        {
          "atom_index": 9254,
          "name": "N",
          "element": "N",
          "coord": [
            -8.067399978637695,
            -12.031700134277344,
            6.775000095367432
          ]
        },
        {
          "atom_index": 9255,
          "name": "CA",
          "element": "C",
          "coord": [
            -8.084099769592285,
            -12.147700309753418,
            6.862299919128418
          ]
        },
        {
          "atom_index": 9256,
          "name": "C",
          "element": "C",
          "coord": [
            -8.13129997253418,
            -12.107999801635742,
            7.002600193023682
          ]
        },
        {
          "atom_index": 9257,
          "name": "O",
          "element": "O",
          "coord": [
            -8.112899780273438,
            -11.998299598693848,
            7.05109977722168
          ]
        },
        {
          "atom_index": 9258,
          "name": "CB",
          "element": "C",
          "coord": [
            -7.94350004196167,
            -12.210200309753418,
            6.867700099945068
          ]
        },
        {
          "atom_index": 9259,
          "name": "CG",
          "element": "C",
          "coord": [
            -7.860099792480469,
            -12.135199546813965,
            6.763400077819824
          ]
        },
        {
          "atom_index": 9260,
          "name": "CD",
          "element": "C",
          "coord": [
            -7.926799774169922,
            -12.001700401306152,
            6.747099876403809
          ]
        }
      ]
    },
    {
      "id": "E:216",
      "chain": "E",
      "resseq": 216,
      "icode": "",
      "resname": "ASN",
      "hetflag": " ",
      "sasa": 0.0,
      "atoms": [
        {
          "atom_index": 9261,
          "name": "N",
          "element": "N",
          "coord": [
            -8.18809986114502,
            -12.205300331115723,
            7.070700168609619
          ]
        },
        {
          "atom_index": 9262,
          "name": "CA",
          "element": "C",
          "coord": [
            -8.241100311279297,
            -12.189399719238281,
            7.204800128936768
          ]
        },
        {
          "atom_index": 9263,
          "name": "C",
          "element": "C",
          "coord": [
            -8.15060043334961,
            -12.267600059509277,
            7.301700115203857
          ]
        },
        {
          "atom_index": 9264,
          "name": "O",
          "element": "O",
          "coord": [
            -8.127400398254395,
            -12.386699676513672,
            7.278500080108643
          ]
        },
        {
          "atom_index": 9265,
          "name": "CB",
          "element": "C",
          "coord": [
            -8.378199577331543,
            -12.256600379943848,
            7.204599857330322
          ]
        },
        {
          "atom_index": 9266,
          "name": "CG",
          "element": "C",
          "coord": [
            -8.475899696350098,
            -12.194100379943848,
            7.103600025177002
          ]
        },
        {
          "atom_index": 9267,
          "name": "OD1",
          "element": "O",
          "coord": [
            -8.460800170898438,
            -12.077899932861328,
            7.065000057220459
          ]
        },
        {
          "atom_index": 9268,
          "name": "ND2",
          "element": "N",
          "coord": [
            -8.580300331115723,
            -12.26930046081543,
            7.067500114440918
          ]
        }
      ]
    },
    {
      "id": "E:217",
      "chain": "E",
      "resseq": 217,
      "icode": "",
      "resname": "ILE",
      "hetflag": " ",
      "sasa": 0.0,
      "atoms": [
        {
          "atom_index": 9269,
          "name": "N",
          "element": "N",
          "coord": [
            -8.097700119018555,
            -12.204400062561035,
            7.405300140380859
          ]
        },
        {
          "atom_index": 9270,
          "name": "CA",
          "element": "C",
          "coord": [
            -8.008700370788574,
            -12.274499893188477,
            7.4984002113342285
          ]
        },
        {
          "atom_index": 9271,
          "name": "C",
          "element": "C",
          "coord": [
            -8.082500457763672,
            -12.305299758911133,
            7.629199981689453
          ]
        },
        {
          "atom_index": 9272,
          "name": "O",
          "element": "O",
          "coord": [
            -8.1451997756958,
            -12.218600273132324,
            7.6859002113342285
          ]
        },
        {
          "atom_index": 9273,
          "name": "CB",
          "element": "C",
          "coord": [
            -7.8780999183654785,
            -12.19540023803711,
            7.5269999504089355
          ]
        },
        {
          "atom_index": 9274,
          "name": "CG1",
          "element": "C",
          "coord": [
            -7.787600040435791,
            -12.194000244140625,
            7.402299880981445
          ]
        },
        {
          "atom_index": 9275,
          "name": "CG2",
          "element": "C",
          "coord": [
            -7.800099849700928,
            -12.258199691772461,
            7.6417999267578125
          ]
        },
        {
          "atom_index": 9276,
          "name": "CD1",
          "element": "C",
          "coord": [
            -7.665200233459473,
            -12.106599807739258,
            7.417399883270264
          ]
        }
      ]
    },
    {
      "id": "E:218",
      "chain": "E",
      "resseq": 218,
      "icode": "",
      "resname": "GLY",
      "hetflag": " ",
      "sasa": 0.0,
      "atoms": [
        {
          "atom_index": 9277,
          "name": "N",
          "element": "N",
          "coord": [
            -8.077500343322754,
            -12.429300308227539,
            7.676300048828125
          ]
        },
        {
          "atom_index": 9278,
          "name": "CA",
          "element": "C",
          "coord": [
            -8.143400192260742,
            -12.46090030670166,
            7.801499843597412
          ]
        },
        {
          "atom_index": 9279,
          "name": "C",
          "element": "C",
          "coord": [
            -8.166500091552734,
            -12.609000205993652,
            7.821100234985352
          ]
        },
        {
          "atom_index": 9280,
          "name": "O",
          "element": "O",
          "coord": [
            -8.16349983215332,
            -12.690500259399414,
            7.725900173187256
          ]
        }
      ]
    },
    {
      "id": "E:219",
      "chain": "E",
      "resseq": 219,
      "icode": "",
      "resname": "SER",
      "hetflag": " ",
      "sasa": 0.0,
      "atoms": [
        {
          "atom_index": 9281,
          "name": "N",
          "element": "N",
          "coord": [
            -8.188599586486816,
            -12.644700050354004,
            7.947199821472168
          ]
        },
        {
          "atom_index": 9282,
          "name": "CA",
          "element": "C",
          "coord": [
            -8.20989990234375,
            -12.784500122070312,
            7.981500148773193
          ]
        },
        {
          "atom_index": 9283,
          "name": "C",
          "element": "C",
          "coord": [
            -8.35159969329834,
            -12.82450008392334,
            7.954100131988525
          ]
        },
        {
          "atom_index": 9284,
          "name": "O",
          "element": "O",
          "coord": [
            -8.449399948120117,
            -12.746700286865234,
            7.970600128173828
          ]
        },
        {
          "atom_index": 9285,
          "name": "CB",
          "element": "C",
          "coord": [
            -8.17240047454834,
            -12.811200141906738,
            8.12909984588623
          ]
        },
        {
          "atom_index": 9286,
          "name": "OG",
          "element": "O",
          "coord": [
            -8.048600196838379,
            -12.748000144958496,
            8.161299705505371
          ]
        }
      ]
    },
    {
      "id": "E:220",
      "chain": "E",
      "resseq": 220,
      "icode": "",
      "resname": "ARG",
      "hetflag": " ",
      "sasa": 0.0,
      "atoms": [
        {
          "atom_index": 9287,
          "name": "N",
          "element": "N",
          "coord": [
            -8.362799644470215,
            -12.947400093078613,
            7.908999919891357
          ]
        },
        {
          "atom_index": 9288,
          "name": "CA",
          "element": "C",
          "coord": [
            -8.48840045928955,
            -13.00629997253418,
            7.871099948883057
          ]
        },
        {
          "atom_index": 9289,
          "name": "C",
          "element": "C",
          "coord": [
            -8.481499671936035,
            -13.150500297546387,
            7.92080020904541
          ]
        },
        {
          "atom_index": 9290,
          "name": "O",
          "element": "O",
          "coord": [
            -8.374699592590332,
            -13.196100234985352,
            7.965400218963623
          ]
        },
        {
          "atom_index": 9291,
          "name": "CB",
          "element": "C",
          "coord": [
            -8.50160026550293,
            -13.002300262451172,
            7.722300052642822
          ]
        },
        {
          "atom_index": 9292,
          "name": "CG",
          "element": "C",
          "coord": [
            -8.450300216674805,
            -12.87090015411377,
            7.66510009765625
          ]
        },
        {
          "atom_index": 9293,
          "name": "CD",
          "element": "C",
          "coord": [
            -8.487500190734863,
            -12.855400085449219,
            7.5177001953125
          ]
        },
        {
          "atom_index": 9294,
          "name": "NE",
          "element": "N",
          "coord": [
            -8.448699951171875,
            -12.722800254821777,
            7.471099853515625
          ]
        },
        {
          "atom_index": 9295,
          "name": "CZ",
          "element": "C",
          "coord": [
            -8.322799682617188,
            -12.685600280761719,
            7.44980001449585
          ]
        },
        {
          "atom_index": 9296,
          "name": "NH1",
          "element": "N",
          "coord": [
            -8.222700119018555,
            -12.772500038146973,
            7.462200164794922
          ]
        },
        {
          "atom_index": 9297,
          "name": "NH2",
          "element": "N",
          "coord": [
            -8.295299530029297,
            -12.563400268554688,
            7.411200046539307
          ]
        }
      ]
    },
    {
      "id": "E:221",
      "chain": "E",
      "resseq": 221,
      "icode": "",
      "resname": "PRO",
      "hetflag": " ",
      "sasa": 0.0,
      "atoms": [
        {
          "atom_index": 9298,
          "name": "N",
          "element": "N",
          "coord": [
            -8.594900131225586,
            -13.220999717712402,
            7.918399810791016
          ]
        },
        {
          "atom_index": 9299,
          "name": "CA",
          "element": "C",
          "coord": [
            -8.591099739074707,
            -13.355799674987793,
            7.974999904632568
          ]
        },
        {
          "atom_index": 9300,
          "name": "C",
          "element": "C",
          "coord": [
            -8.504500389099121,
            -13.450499534606934,
            7.892300128936768
          ]
        },
        {
          "atom_index": 9301,
          "name": "O",
          "element": "O",
          "coord": [
            -8.501399993896484,
            -13.448800086975098,
            7.7657999992370605
          ]
        },
        {
          "atom_index": 9302,
          "name": "CB",
          "element": "C",
          "coord": [
            -8.737799644470215,
            -13.398500442504883,
            7.974999904632568
          ]
        },
        {
          "atom_index": 9303,
          "name": "CG",
          "element": "C",
          "coord": [
            -8.804400444030762,
            -13.309200286865234,
            7.876200199127197
          ]
        },
        {
          "atom_index": 9304,
          "name": "CD",
          "element": "C",
          "coord": [
            -8.729599952697754,
            -13.181699752807617,
            7.875899791717529
          ]
        }
      ]
    },
    {
      "id": "E:222",
      "chain": "E",
      "resseq": 222,
      "icode": "",
      "resname": "TRP",
      "hetflag": " ",
      "sasa": 3.9363861083984375,
      "atoms": [
        {
          "atom_index": 9305,
          "name": "N",
          "element": "N",
          "coord": [
            -8.43120002746582,
            -13.534000396728516,
            7.964000225067139
          ]
        },
        {
          "atom_index": 9306,
          "name": "CA",
          "element": "C",
          "coord": [
            -8.343299865722656,
            -13.629500389099121,
            7.896699905395508
          ]
        },
        {
          "atom_index": 9307,
          "name": "C",
          "element": "C",
          "coord": [
            -8.421299934387207,
            -13.72189998626709,
            7.805699825286865
          ]
        },
        {
          "atom_index": 9308,
          "name": "O",
          "element": "O",
          "coord": [
            -8.522600173950195,
            -13.780400276184082,
            7.845900058746338
          ]
        },
        {
          "atom_index": 9309,
          "name": "CB",
          "element": "C",
          "coord": [
            -8.269000053405762,
            -13.715999603271484,
            7.997399806976318
          ]
        },
        {
          "atom_index": 9310,
          "name": "CG",
          "element": "C",
          "coord": [
            -8.1358003616333,
            -13.661100387573242,
            8.036299705505371
          ]
        },
        {
          "atom_index": 9311,
          "name": "CD1",
          "element": "C",
          "coord": [
            -8.098299980163574,
            -13.528800010681152,
            8.041000366210938
          ]
        },
        {
          "atom_index": 9312,
          "name": "CD2",
          "element": "C",
          "coord": [
            -8.022000312805176,
            -13.736700057983398,
            8.077400207519531
          ]
        },
        {
          "atom_index": 9313,
          "name": "NE1",
          "element": "N",
          "coord": [
            -7.96750020980835,
            -13.51830005645752,
            8.083499908447266
          ]
        },
        {
          "atom_index": 9314,
          "name": "CE2",
          "element": "C",
          "coord": [
            -7.9182000160217285,
            -13.644399642944336,
            8.105600357055664
          ]
        },
        {
          "atom_index": 9315,
          "name": "CE3",
          "element": "C",
          "coord": [
            -7.997099876403809,
            -13.873100280761719,
            8.092499732971191
          ]
        },
        {
          "atom_index": 9316,
          "name": "CZ2",
          "element": "C",
          "coord": [
            -7.791299819946289,
            -13.684900283813477,
            8.147700309753418
          ]
        },
        {
          "atom_index": 9317,
          "name": "CZ3",
          "element": "C",
          "coord": [
            -7.8709001541137695,
            -13.913200378417969,
            8.134499549865723
          ]
        },
        {
          "atom_index": 9318,
          "name": "CH2",
          "element": "C",
          "coord": [
            -7.769499778747559,
            -13.8193998336792,
            8.161499977111816
          ]
        }
      ]
    },
    {
      "id": "E:223",
      "chain": "E",
      "resseq": 223,
      "icode": "",
      "resname": "VAL",
      "hetflag": " ",
      "sasa": 0.0,
      "atoms": [
        {
          "atom_index": 9319,
          "name": "N",
          "element": "N",
          "coord": [
            -8.371299743652344,
            -13.735099792480469,
            7.684000015258789
          ]
        },
        {
          "atom_index": 9320,
          "name": "CA",
          "element": "C",
          "coord": [
            -8.418299674987793,
            -13.834400177001953,
            7.588500022888184
          ]
        },
        {
          "atom_index": 9321,
          "name": "C",
          "element": "C",
          "coord": [
            -8.291600227355957,
            -13.902400016784668,
            7.538599967956543
          ]
        },
        {
          "atom_index": 9322,
          "name": "O",
          "element": "O",
          "coord": [
            -8.199199676513672,
            -13.836099624633789,
            7.490099906921387
          ]
        },
        {
          "atom_index": 9323,
          "name": "CB",
          "element": "C",
          "coord": [
            -8.495800018310547,
            -13.771900177001953,
            7.469099998474121
          ]
        },
        {
          "atom_index": 9324,
          "name": "CG1",
          "element": "C",
          "coord": [
            -8.519599914550781,
            -13.875699996948242,
            7.361499786376953
          ]
        },
        {
          "atom_index": 9325,
          "name": "CG2",
          "element": "C",
          "coord": [
            -8.6274995803833,
            -13.717399597167969,
            7.514699935913086
          ]
        }
      ]
    },
    {
      "id": "E:224",
      "chain": "E",
      "resseq": 224,
      "icode": "",
      "resname": "ARG",
      "hetflag": " ",
      "sasa": 0.06453092396259308,
      "atoms": [
        {
          "atom_index": 9326,
          "name": "N",
          "element": "N",
          "coord": [
            -8.284600257873535,
            -14.03380012512207,
            7.556000232696533
          ]
        },
        {
          "atom_index": 9327,
          "name": "CA",
          "element": "C",
          "coord": [
            -8.16569995880127,
            -14.109800338745117,
            7.519199848175049
          ]
        },
        {
          "atom_index": 9328,
          "name": "C",
          "element": "C",
          "coord": [
            -8.038999557495117,
            -14.039899826049805,
            7.563199996948242
          ]
        },
        {
          "atom_index": 9329,
          "name": "O",
          "element": "O",
          "coord": [
            -7.942599773406982,
            -14.02929973602295,
            7.488100051879883
          ]
        },
        {
          "atom_index": 9330,
          "name": "CB",
          "element": "C",
          "coord": [
            -8.163700103759766,
            -14.135700225830078,
            7.369800090789795
          ]
        },
        {
          "atom_index": 9331,
          "name": "CG",
          "element": "C",
          "coord": [
            -8.279999732971191,
            -14.22920036315918,
            7.327499866485596
          ]
        },
        {
          "atom_index": 9332,
          "name": "CD",
          "element": "C",
          "coord": [
            -8.276900291442871,
            -14.266300201416016,
            7.179500102996826
          ]
        },
        {
          "atom_index": 9333,
          "name": "NE",
          "element": "N",
          "coord": [
            -8.331999778747559,
            -14.161199569702148,
            7.0945000648498535
          ]
        },
        {
          "atom_index": 9334,
          "name": "CZ",
          "element": "C",
          "coord": [
            -8.460800170898438,
            -14.130399703979492,
            7.086699962615967
          ]
        },
        {
          "atom_index": 9335,
          "name": "NH1",
          "element": "N",
          "coord": [
            -8.549099922180176,
            -14.194999694824219,
            7.160600185394287
          ]
        },
        {
          "atom_index": 9336,
          "name": "NH2",
          "element": "N",
          "coord": [
            -8.501399993896484,
            -14.031900405883789,
            7.008500099182129
          ]
        }
      ]
    },
    {
      "id": "E:225",
      "chain": "E",
      "resseq": 225,
      "icode": "",
      "resname": "GLY",
      "hetflag": " ",
      "sasa": 0.0,
      "atoms": [
        {
          "atom_index": 9337,
          "name": "N",
          "element": "N",
          "coord": [
            -8.038700103759766,
            -13.995100021362305,
            7.6880998611450195
          ]
        },
        {
          "atom_index": 9338,
          "name": "CA",
          "element": "C",
          "coord": [
            -7.918499946594238,
            -13.941699981689453,
            7.746600151062012
          ]
        },
        {
          "atom_index": 9339,
          "name": "C",
          "element": "C",
          "coord": [
            -7.900199890136719,
            -13.79319953918457,
            7.730100154876709
          ]
        },
        {
          "atom_index": 9340,
          "name": "O",
          "element": "O",
          "coord": [
            -7.808000087738037,
            -13.740500450134277,
            7.79040002822876
          ]
        }
      ]
    },
    {
      "id": "E:226",
      "chain": "E",
      "resseq": 226,
      "icode": "",
      "resname": "LEU",
      "hetflag": " ",
      "sasa": 0.0,
      "atoms": [
        {
          "atom_index": 9341,
          "name": "N",
          "element": "N",
          "coord": [
            -7.9868998527526855,
            -13.725299835205078,
            7.65369987487793
          ]
        },
        {
          "atom_index": 9342,
          "name": "CA",
          "element": "C",
          "coord": [
            -7.958799839019775,
            -13.589200019836426,
            7.608500003814697
          ]
        },
        {
          "atom_index": 9343,
          "name": "C",
          "element": "C",
          "coord": [
            -8.066499710083008,
            -13.490900039672852,
            7.649700164794922
          ]
        },
        {
          "atom_index": 9344,
          "name": "O",
          "element": "O",
          "coord": [
            -8.186800003051758,
            -13.518600463867188,
            7.635900020599365
          ]
        },
        {
          "atom_index": 9345,
          "name": "CB",
          "element": "C",
          "coord": [
            -7.951300144195557,
            -13.582900047302246,
            7.454899787902832
          ]
        },
        {
          "atom_index": 9346,
          "name": "CG",
          "element": "C",
          "coord": [
            -7.850500106811523,
            -13.67609977722168,
            7.3907999992370605
          ]
        },
        {
          "atom_index": 9347,
          "name": "CD1",
          "element": "C",
          "coord": [
            -7.835100173950195,
            -13.644100189208984,
            7.245200157165527
          ]
        },
        {
          "atom_index": 9348,
          "name": "CD2",
          "element": "C",
          "coord": [
            -7.717299938201904,
            -13.66510009765625,
            7.460700035095215
          ]
        }
      ]
    },
    {
      "id": "E:227",
      "chain": "E",
      "resseq": 227,
      "icode": "",
      "resname": "SER",
      "hetflag": " ",
      "sasa": 0.0,
      "atoms": [
        {
          "atom_index": 9349,
          "name": "N",
          "element": "N",
          "coord": [
            -8.020500183105469,
            -13.374799728393555,
            7.6946001052856445
          ]
        },
        {
          "atom_index": 9350,
          "name": "CA",
          "element": "C",
          "coord": [
            -8.105400085449219,
            -13.26140022277832,
            7.726900100708008
          ]
        },
        {
          "atom_index": 9351,
          "name": "C",
          "element": "C",
          "coord": [
            -8.112899780273438,
            -13.16349983215332,
            7.608699798583984
          ]
        },
        {
          "atom_index": 9352,
          "name": "O",
          "element": "O",
          "coord": [
            -8.192299842834473,
            -13.070799827575684,
            7.608699798583984
          ]
        },
        {
          "atom_index": 9353,
          "name": "CB",
          "element": "C",
          "coord": [
            -8.049300193786621,
            -13.191699981689453,
            7.851799964904785
          ]
        },
        {
          "atom_index": 9354,
          "name": "OG",
          "element": "O",
          "coord": [
            -8.08810043334961,
            -13.054900169372559,
            7.854100227355957
          ]
        }
      ]
    },
    {
      "id": "E:228",
      "chain": "E",
      "resseq": 228,
      "icode": "",
      "resname": "SER",
      "hetflag": " ",
      "sasa": 0.0,
      "atoms": [
        {
          "atom_index": 9355,
          "name": "N",
          "element": "N",
          "coord": [
            -8.029500007629395,
            -13.185199737548828,
            7.508399963378906
          ]
        },
        {
          "atom_index": 9356,
          "name": "CA",
          "element": "C",
          "coord": [
            -8.022600173950195,
            -13.099300384521484,
            7.390500068664551
          ]
        },
        {
          "atom_index": 9357,
          "name": "C",
          "element": "C",
          "coord": [
            -8.123900413513184,
            -13.14799976348877,
            7.2855000495910645
          ]
        },
        {
          "atom_index": 9358,
          "name": "O",
          "element": "O",
          "coord": [
            -8.180100440979004,
            -13.258099555969238,
            7.30049991607666
          ]
        },
        {
          "atom_index": 9359,
          "name": "CB",
          "element": "C",
          "coord": [
            -7.88070011138916,
            -13.103699684143066,
            7.332600116729736
          ]
        },
        {
          "atom_index": 9360,
          "name": "OG",
          "element": "O",
          "coord": [
            -7.790900230407715,
            -13.027899742126465,
            7.412700176239014
          ]
        }
      ]
    },
    {
      "id": "E:229",
      "chain": "E",
      "resseq": 229,
      "icode": "",
      "resname": "ARG",
      "hetflag": " ",
      "sasa": 0.0,
      "atoms": [
        {
          "atom_index": 9361,
          "name": "N",
          "element": "N",
          "coord": [
            -8.147700309753418,
            -13.065500259399414,
            7.1834001541137695
          ]
        },
        {
          "atom_index": 9362,
          "name": "CA",
          "element": "C",
          "coord": [
            -8.248000144958496,
            -13.09529972076416,
            7.07889986038208
          ]
        },
        {
          "atom_index": 9363,
          "name": "C",
          "element": "C",
          "coord": [
            -8.202300071716309,
            -13.045499801635742,
            6.945799827575684
          ]
        },
        {
          "atom_index": 9364,
          "name": "O",
          "element": "O",
          "coord": [
            -8.115099906921387,
            -12.961099624633789,
            6.938300132751465
          ]
        },
        {
          "atom_index": 9365,
          "name": "CB",
          "element": "C",
          "coord": [
            -8.381400108337402,
            -13.02649974822998,
            7.1097002029418945
          ]
        },
        {
          "atom_index": 9366,
          "name": "CG",
          "element": "C",
          "coord": [
            -8.447400093078613,
            -13.072799682617188,
            7.237100124359131
          ]
        },
        {
          "atom_index": 9367,
          "name": "CD",
          "element": "C",
          "coord": [
            -8.49530029296875,
            -13.216899871826172,
            7.222499847412109
          ]
        },
        {
          "atom_index": 9368,
          "name": "NE",
          "element": "N",
          "coord": [
            -8.582500457763672,
            -13.250800132751465,
            7.332799911499023
          ]
        },
        {
          "atom_index": 9369,
          "name": "CZ",
          "element": "C",
          "coord": [
            -8.54419994354248,
            -13.3125,
            7.444799900054932
          ]
        },
        {
          "atom_index": 9370,
          "name": "NH1",
          "element": "N",
          "coord": [
            -8.417200088500977,
            -13.352800369262695,
            7.462500095367432
          ]
        },
        {
          "atom_index": 9371,
          "name": "NH2",
          "element": "N",
          "coord": [
            -8.634900093078613,
            -13.336799621582031,
            7.53879976272583
          ]
        }
      ]
    },
    {
      "id": "E:230",
      "chain": "E",
      "resseq": 230,
      "icode": "",
      "resname": "ILE",
      "hetflag": " ",
      "sasa": 0.0,
      "atoms": [
        {
          "atom_index": 9372,
          "name": "N",
          "element": "N",
          "coord": [
            -8.2608003616333,
            -13.098299980163574,
            6.8383002281188965
          ]
        },
        {
          "atom_index": 9373,
          "name": "CA",
          "element": "C",
          "coord": [
            -8.24839973449707,
            -13.036800384521484,
            6.708399772644043
          ]
        },
        {
          "atom_index": 9374,
          "name": "C",
          "element": "C",
          "coord": [
            -8.388299942016602,
            -13.001700401306152,
            6.6554999351501465
          ]
        },
        {
          "atom_index": 9375,
          "name": "O",
          "element": "O",
          "coord": [
            -8.484399795532227,
            -13.076499938964844,
            6.678299903869629
          ]
        },
        {
          "atom_index": 9376,
          "name": "CB",
          "element": "C",
          "coord": [
            -8.175999641418457,
            -13.13029956817627,
            6.610199928283691
          ]
        },
        {
          "atom_index": 9377,
          "name": "CG1",
          "element": "C",
          "coord": [
            -8.028599739074707,
            -13.145099639892578,
            6.651599884033203
          ]
        },
        {
          "atom_index": 9378,
          "name": "CG2",
          "element": "C",
          "coord": [
            -8.186599731445312,
            -13.07509994506836,
            6.470399856567383
          ]
        },
        {
          "atom_index": 9379,
          "name": "CD1",
          "element": "C",
          "coord": [
            -7.960899829864502,
            -13.258999824523926,
            6.589200019836426
          ]
        }
      ]
    },
    {
      "id": "E:231",
      "chain": "E",
      "resseq": 231,
      "icode": "",
      "resname": "SER",
      "hetflag": " ",
      "sasa": 0.0,
      "atoms": [
        {
          "atom_index": 9380,
          "name": "N",
          "element": "N",
          "coord": [
            -8.401000022888184,
            -12.88479995727539,
            6.593400001525879
          ]
        },
        {
          "atom_index": 9381,
          "name": "CA",
          "element": "C",
          "coord": [
            -8.520999908447266,
            -12.848699569702148,
            6.520699977874756
          ]
        },
        {
          "atom_index": 9382,
          "name": "C",
          "element": "C",
          "coord": [
            -8.495400428771973,
            -12.858799934387207,
            6.371600151062012
          ]
        },
        {
          "atom_index": 9383,
          "name": "O",
          "element": "O",
          "coord": [
            -8.395099639892578,
            -12.808899879455566,
            6.320799827575684
          ]
        },
        {
          "atom_index": 9384,
          "name": "CB",
          "element": "C",
          "coord": [
            -8.565099716186523,
            -12.707099914550781,
            6.553599834442139
          ]
        },
        {
          "atom_index": 9385,
          "name": "OG",
          "element": "O",
          "coord": [
            -8.617199897766113,
            -12.696900367736816,
            6.683800220489502
          ]
        }
      ]
    },
    {
      "id": "E:232",
      "chain": "E",
      "resseq": 232,
      "icode": "",
      "resname": "ILE",
      "hetflag": " ",
      "sasa": 0.0,
      "atoms": [
        {
          "atom_index": 9386,
          "name": "N",
          "element": "N",
          "coord": [
            -8.59119987487793,
            -12.91759967803955,
            6.301300048828125
          ]
        },
        {
          "atom_index": 9387,
          "name": "CA",
          "element": "C",
          "coord": [
            -8.581500053405762,
            -12.944700241088867,
            6.160200119018555
          ]
        },
        {
          "atom_index": 9388,
          "name": "C",
          "element": "C",
          "coord": [
            -8.661399841308594,
            -12.84119987487793,
            6.0792999267578125
          ]
        },
        {
          "atom_index": 9389,
          "name": "O",
          "element": "O",
          "coord": [
            -8.776000022888184,
            -12.81029987335205,
            6.114299774169922
          ]
        },
        {
          "atom_index": 9390,
          "name": "CB",
          "element": "C",
          "coord": [
            -8.640199661254883,
            -13.084099769592285,
            6.13100004196167
          ]
        },
        {
          "atom_index": 9391,
          "name": "CG1",
          "element": "C",
          "coord": [
            -8.557700157165527,
            -13.193499565124512,
            6.202600002288818
          ]
        },
        {
          "atom_index": 9392,
          "name": "CG2",
          "element": "C",
          "coord": [
            -8.642200469970703,
            -13.11050033569336,
            5.980599880218506
          ]
        },
        {
          "atom_index": 9393,
          "name": "CD1",
          "element": "C",
          "coord": [
            -8.410599708557129,
            -13.199700355529785,
            6.161200046539307
          ]
        }
      ]
    },
    {
      "id": "E:233",
      "chain": "E",
      "resseq": 233,
      "icode": "",
      "resname": "TYR",
      "hetflag": " ",
      "sasa": 0.0,
      "atoms": [
        {
          "atom_index": 9394,
          "name": "N",
          "element": "N",
          "coord": [
            -8.598400115966797,
            -12.788399696350098,
            5.974100112915039
          ]
        },
        {
          "atom_index": 9395,
          "name": "CA",
          "element": "C",
          "coord": [
            -8.66100025177002,
            -12.6983003616333,
            5.877600193023682
          ]
        },
        {
          "atom_index": 9396,
          "name": "C",
          "element": "C",
          "coord": [
            -8.641200065612793,
            -12.750900268554688,
            5.734799861907959
          ]
        },
        {
          "atom_index": 9397,
          "name": "O",
          "element": "O",
          "coord": [
            -8.558099746704102,
            -12.840299606323242,
            5.710700035095215
          ]
        },
        {
          "atom_index": 9398,
          "name": "CB",
          "element": "C",
          "coord": [
            -8.596099853515625,
            -12.560199737548828,
            5.89169979095459
          ]
        },
        {
          "atom_index": 9399,
          "name": "CG",
          "element": "C",
          "coord": [
            -8.6225004196167,
            -12.503000259399414,
            6.027100086212158
          ]
        },
        {
          "atom_index": 9400,
          "name": "CD1",
          "element": "C",
          "coord": [
            -8.736200332641602,
            -12.428099632263184,
            6.051499843597412
          ]
        },
        {
          "atom_index": 9401,
          "name": "CD2",
          "element": "C",
          "coord": [
            -8.535799980163574,
            -12.530500411987305,
            6.133800029754639
          ]
        },
        {
          "atom_index": 9402,
          "name": "CE1",
          "element": "C",
          "coord": [
            -8.762800216674805,
            -12.379599571228027,
            6.176499843597412
          ]
        },
        {
          "atom_index": 9403,
          "name": "CE2",
          "element": "C",
          "coord": [
            -8.560799598693848,
            -12.482799530029297,
            6.2581000328063965
          ]
        },
        {
          "atom_index": 9404,
          "name": "CZ",
          "element": "C",
          "coord": [
            -8.673500061035156,
            -12.407099723815918,
            6.279600143432617
          ]
        },
        {
          "atom_index": 9405,
          "name": "OH",
          "element": "O",
          "coord": [
            -8.6983003616333,
            -12.359999656677246,
            6.405799865722656
          ]
        }
      ]
    },
    {
      "id": "E:234",
      "chain": "E",
      "resseq": 234,
      "icode": "",
      "resname": "TRP",
      "hetflag": " ",
      "sasa": 0.0,
      "atoms": [
        {
          "atom_index": 9406,
          "name": "N",
          "element": "N",
          "coord": [
            -8.710100173950195,
            -12.6899995803833,
            5.639200210571289
          ]
        },
        {
          "atom_index": 9407,
          "name": "CA",
          "element": "C",
          "coord": [
            -8.702099800109863,
            -12.736800193786621,
            5.502299785614014
          ]
        },
        {
          "atom_index": 9408,
          "name": "C",
          "element": "C",
          "coord": [
            -8.721699714660645,
            -12.620800018310547,
            5.405700206756592
          ]
        },
        {
          "atom_index": 9409,
          "name": "O",
          "element": "O",
          "coord": [
            -8.791799545288086,
            -12.524399757385254,
            5.4375
          ]
        },
        {
          "atom_index": 9410,
          "name": "CB",
          "element": "C",
          "coord": [
            -8.805700302124023,
            -12.845999717712402,
            5.479300022125244
          ]
        },
        {
          "atom_index": 9411,
          "name": "CG",
          "element": "C",
          "coord": [
            -8.94890022277832,
            -12.794599533081055,
            5.4654998779296875
          ]
        },
        {
          "atom_index": 9412,
          "name": "CD1",
          "element": "C",
          "coord": [
            -9.008000373840332,
            -12.750800132751465,
            5.351500034332275
          ]
        },
        {
          "atom_index": 9413,
          "name": "CD2",
          "element": "C",
          "coord": [
            -9.049200057983398,
            -12.786499977111816,
            5.568299770355225
          ]
        },
        {
          "atom_index": 9414,
          "name": "NE1",
          "element": "N",
          "coord": [
            -9.138899803161621,
            -12.713800430297852,
            5.376200199127197
          ]
        },
        {
          "atom_index": 9415,
          "name": "CE2",
          "element": "C",
          "coord": [
            -9.16670036315918,
            -12.735600471496582,
            5.508299827575684
          ]
        },
        {
          "atom_index": 9416,
          "name": "CE3",
          "element": "C",
          "coord": [
            -9.05090045928955,
            -12.816100120544434,
            5.705399990081787
          ]
        },
        {
          "atom_index": 9417,
          "name": "CZ2",
          "element": "C",
          "coord": [
            -9.28499984741211,
            -12.713199615478516,
            5.580599784851074
          ]
        },
        {
          "atom_index": 9418,
          "name": "CZ3",
          "element": "C",
          "coord": [
            -9.170100212097168,
            -12.793899536132812,
            5.777299880981445
          ]
        },
        {
          "atom_index": 9419,
          "name": "CH2",
          "element": "C",
          "coord": [
            -9.284000396728516,
            -12.743200302124023,
            5.714399814605713
          ]
        }
      ]
    },
    {
      "id": "E:235",
      "chain": "E",
      "resseq": 235,
      "icode": "",
      "resname": "THR",
      "hetflag": " ",
      "sasa": 0.0,
      "atoms": [
        {
          "atom_index": 9420,
          "name": "N",
          "element": "N",
          "coord": [
            -8.65880012512207,
            -12.630999565124512,
            5.28849983215332
          ]
        },
        {
          "atom_index": 9421,
          "name": "CA",
          "element": "C",
          "coord": [
            -8.655400276184082,
            -12.52299976348877,
            5.190800189971924
          ]
        },
        {
          "atom_index": 9422,
          "name": "C",
          "element": "C",
          "coord": [
            -8.6673002243042,
            -12.587599754333496,
            5.05709981918335
          ]
        },
        {
          "atom_index": 9423,
          "name": "O",
          "element": "O",
          "coord": [
            -8.592900276184082,
            -12.680700302124023,
            5.029099941253662
          ]
        },
        {
          "atom_index": 9424,
          "name": "CB",
          "element": "C",
          "coord": [
            -8.521699905395508,
            -12.450200080871582,
            5.19350004196167
          ]
        },
        {
          "atom_index": 9425,
          "name": "OG1",
          "element": "O",
          "coord": [
            -8.495699882507324,
            -12.406900405883789,
            5.325799942016602
          ]
        },
        {
          "atom_index": 9426,
          "name": "CG2",
          "element": "C",
          "coord": [
            -8.522600173950195,
            -12.330599784851074,
            5.099999904632568
          ]
        }
      ]
    },
    {
      "id": "E:236",
      "chain": "E",
      "resseq": 236,
      "icode": "",
      "resname": "ILE",
      "hetflag": " ",
      "sasa": 0.0,
      "atoms": [
        {
          "atom_index": 9427,
          "name": "N",
          "element": "N",
          "coord": [
            -8.761699676513672,
            -12.541099548339844,
            4.97599983215332
          ]
        },
        {
          "atom_index": 9428,
          "name": "CA",
          "element": "C",
          "coord": [
            -8.77400016784668,
            -12.588700294494629,
            4.838699817657471
          ]
        },
        {
          "atom_index": 9429,
          "name": "C",
          "element": "C",
          "coord": [
            -8.705499649047852,
            -12.493200302124023,
            4.741300106048584
          ]
        },
        {
          "atom_index": 9430,
          "name": "O",
          "element": "O",
          "coord": [
            -8.721199989318848,
            -12.371600151062012,
            4.750500202178955
          ]
        },
        {
          "atom_index": 9431,
          "name": "CB",
          "element": "C",
          "coord": [
            -8.92039966583252,
            -12.61460018157959,
            4.802599906921387
          ]
        },
        {
          "atom_index": 9432,
          "name": "CG1",
          "element": "C",
          "coord": [
            -8.966300010681152,
            -12.737500190734863,
            4.879499912261963
          ]
        },
        {
          "atom_index": 9433,
          "name": "CG2",
          "element": "C",
          "coord": [
            -8.9375,
            -12.635199546813965,
            4.651899814605713
          ]
        },
        {
          "atom_index": 9434,
          "name": "CD1",
          "element": "C",
          "coord": [
            -9.11359977722168,
            -12.759300231933594,
            4.876800060272217
          ]
        }
      ]
    },
    {
      "id": "E:237",
      "chain": "E",
      "resseq": 237,
      "icode": "",
      "resname": "VAL",
      "hetflag": " ",
      "sasa": 0.0,
      "atoms": [
        {
          "atom_index": 9435,
          "name": "N",
          "element": "N",
          "coord": [
            -8.624699592590332,
            -12.547200202941895,
            4.649799823760986
          ]
        },
        {
          "atom_index": 9436,
          "name": "CA",
          "element": "C",
          "coord": [
            -8.557000160217285,
            -12.461099624633789,
            4.553299903869629
          ]
        },
        {
          "atom_index": 9437,
          "name": "C",
          "element": "C",
          "coord": [
            -8.599499702453613,
            -12.498200416564941,
            4.412300109863281
          ]
        },
        {
          "atom_index": 9438,
          "name": "O",
          "element": "O",
          "coord": [
            -8.57450008392334,
            -12.609999656677246,
            4.367400169372559
          ]
        },
        {
          "atom_index": 9439,
          "name": "CB",
          "element": "C",
          "coord": [
            -8.403800010681152,
            -12.473600387573242,
            4.565299987792969
          ]
        },
        {
          "atom_index": 9440,
          "name": "CG1",
          "element": "C",
          "coord": [
            -8.333999633789062,
            -12.375100135803223,
            4.469699859619141
          ]
        },
        {
          "atom_index": 9441,
          "name": "CG2",
          "element": "C",
          "coord": [
            -8.361000061035156,
            -12.449000358581543,
            4.707600116729736
          ]
        }
      ]
    },
    {
      "id": "E:238",
      "chain": "E",
      "resseq": 238,
      "icode": "",
      "resname": "LYS",
      "hetflag": " ",
      "sasa": 0.0,
      "atoms": [
        {
          "atom_index": 9442,
          "name": "N",
          "element": "N",
          "coord": [
            -8.663000106811523,
            -12.404600143432617,
            4.341899871826172
          ]
        },
        {
          "atom_index": 9443,
          "name": "CA",
          "element": "C",
          "coord": [
            -8.71049976348877,
            -12.43019962310791,
            4.205699920654297
          ]
        },
        {
          "atom_index": 9444,
          "name": "C",
          "element": "C",
          "coord": [
            -8.603500366210938,
            -12.4173002243042,
            4.0995001792907715
          ]
        },
        {
          "atom_index": 9445,
          "name": "O",
          "element": "O",
          "coord": [
            -8.499099731445312,
            -12.354299545288086,
            4.122099876403809
          ]
        },
        {
          "atom_index": 9446,
          "name": "CB",
          "element": "C",
          "coord": [
            -8.82390022277832,
            -12.335000038146973,
            4.171299934387207
          ]
        },
        {
          "atom_index": 9447,
          "name": "CG",
          "element": "C",
          "coord": [
            -8.948800086975098,
            -12.354700088500977,
            4.258200168609619
          ]
        },
        {
          "atom_index": 9448,
          "name": "CD",
          "element": "C",
          "coord": [
            -9.074899673461914,
            -12.313599586486816,
            4.181300163269043
          ]
        },
        {
          "atom_index": 9449,
          "name": "CE",
          "element": "C",
          "coord": [
            -9.20009994506836,
            -12.312000274658203,
            4.269899845123291
          ]
        },
        {
          "atom_index": 9450,
          "name": "NZ",
          "element": "N",
          "coord": [
            -9.225899696350098,
            -12.174400329589844,
            4.325900077819824
          ]
        }
      ]
    },
    {
      "id": "E:239",
      "chain": "E",
      "resseq": 239,
      "icode": "",
      "resname": "PRO",
      "hetflag": " ",
      "sasa": 0.0,
      "atoms": [
        {
          "atom_index": 9451,
          "name": "N",
          "element": "N",
          "coord": [
            -8.629599571228027,
            -12.474599838256836,
            3.9807000160217285
          ]
        },
        {
          "atom_index": 9452,
          "name": "CA",
          "element": "C",
          "coord": [
            -8.531399726867676,
            -12.461899757385254,
            3.873500108718872
          ]
        },
        {
          "atom_index": 9453,
          "name": "C",
          "element": "C",
          "coord": [
            -8.492799758911133,
            -12.316800117492676,
            3.8531999588012695
          ]
        },
        {
          "atom_index": 9454,
          "name": "O",
          "element": "O",
          "coord": [
            -8.57919979095459,
            -12.228899955749512,
            3.852400064468384
          ]
        },
        {
          "atom_index": 9455,
          "name": "CB",
          "element": "C",
          "coord": [
            -8.605899810791016,
            -12.51710033416748,
            3.7513999938964844
          ]
        },
        {
          "atom_index": 9456,
          "name": "CG",
          "element": "C",
          "coord": [
            -8.70479965209961,
            -12.61769962310791,
            3.812700033187866
          ]
        },
        {
          "atom_index": 9457,
          "name": "CD",
          "element": "C",
          "coord": [
            -8.748700141906738,
            -12.55090045928955,
            3.938800096511841
          ]
        }
      ]
    },
    {
      "id": "E:240",
      "chain": "E",
      "resseq": 240,
      "icode": "",
      "resname": "GLY",
      "hetflag": " ",
      "sasa": 0.2581236958503723,
      "atoms": [
        {
          "atom_index": 9458,
          "name": "N",
          "element": "N",
          "coord": [
            -8.363200187683105,
            -12.291500091552734,
            3.8413000106811523
          ]
        },
        {
          "atom_index": 9459,
          "name": "CA",
          "element": "C",
          "coord": [
            -8.315799713134766,
            -12.15779972076416,
            3.8131000995635986
          ]
        },
        {
          "atom_index": 9460,
          "name": "C",
          "element": "C",
          "coord": [
            -8.300200462341309,
            -12.07289981842041,
            3.937299966812134
          ]
        },
        {
          "atom_index": 9461,
          "name": "O",
          "element": "O",
          "coord": [
            -8.245800018310547,
            -11.962900161743164,
            3.9309000968933105
          ]
        }
      ]
    },
    {
      "id": "E:241",
      "chain": "E",
      "resseq": 241,
      "icode": "",
      "resname": "ASP",
      "hetflag": " ",
      "sasa": 0.0,
      "atoms": [
        {
          "atom_index": 9462,
          "name": "N",
          "element": "N",
          "coord": [
            -8.347399711608887,
            -12.123200416564941,
            4.0507001876831055
          ]
        },
        {
          "atom_index": 9463,
          "name": "CA",
          "element": "C",
          "coord": [
            -8.32699966430664,
            -12.055399894714355,
            4.177299976348877
          ]
        },
        {
          "atom_index": 9464,
          "name": "C",
          "element": "C",
          "coord": [
            -8.200499534606934,
            -12.113200187683105,
            4.241300106048584
          ]
        },
        {
          "atom_index": 9465,
          "name": "O",
          "element": "O",
          "coord": [
            -8.135100364685059,
            -12.201899528503418,
            4.186299800872803
          ]
        },
        {
          "atom_index": 9466,
          "name": "CB",
          "element": "C",
          "coord": [
            -8.44909954071045,
            -12.07509994506836,
            4.268400192260742
          ]
        },
        {
          "atom_index": 9467,
          "name": "CG",
          "element": "C",
          "coord": [
            -8.473099708557129,
            -11.958000183105469,
            4.365200042724609
          ]
        },
        {
          "atom_index": 9468,
          "name": "OD1",
          "element": "O",
          "coord": [
            -8.37600040435791,
            -11.889699935913086,
            4.406899929046631
          ]
        },
        {
          "atom_index": 9469,
          "name": "OD2",
          "element": "O",
          "coord": [
            -8.592499732971191,
            -11.935199737548828,
            4.399700164794922
          ]
        }
      ]
    },
    {
      "id": "E:242",
      "chain": "E",
      "resseq": 242,
      "icode": "",
      "resname": "VAL",
      "hetflag": " ",
      "sasa": 0.0,
      "atoms": [
        {
          "atom_index": 9470,
          "name": "N",
          "element": "N",
          "coord": [
            -8.166899681091309,
            -12.06149959564209,
            4.359000205993652
          ]
        },
        {
          "atom_index": 9471,
          "name": "CA",
          "element": "C",
          "coord": [
            -8.041799545288086,
            -12.096099853515625,
            4.424799919128418
          ]
        },
        {
          "atom_index": 9472,
          "name": "C",
          "element": "C",
          "coord": [
            -8.0556001663208,
            -12.096799850463867,
            4.5767998695373535
          ]
        },
        {
          "atom_index": 9473,
          "name": "O",
          "element": "O",
          "coord": [
            -8.119799613952637,
            -12.009300231933594,
            4.634399890899658
          ]
        },
        {
          "atom_index": 9474,
          "name": "CB",
          "element": "C",
          "coord": [
            -7.931399822235107,
            -11.996000289916992,
            4.388599872589111
          ]
        },
        {
          "atom_index": 9475,
          "name": "CG1",
          "element": "C",
          "coord": [
            -7.967800140380859,
            -11.856399536132812,
            4.438300132751465
          ]
        },
        {
          "atom_index": 9476,
          "name": "CG2",
          "element": "C",
          "coord": [
            -7.799600124359131,
            -12.04010009765625,
            4.447500228881836
          ]
        }
      ]
    },
    {
      "id": "E:243",
      "chain": "E",
      "resseq": 243,
      "icode": "",
      "resname": "LEU",
      "hetflag": " ",
      "sasa": 0.0,
      "atoms": [
        {
          "atom_index": 9477,
          "name": "N",
          "element": "N",
          "coord": [
            -7.993299961090088,
            -12.195300102233887,
            4.640999794006348
          ]
        },
        {
          "atom_index": 9478,
          "name": "CA",
          "element": "C",
          "coord": [
            -7.992400169372559,
            -12.204099655151367,
            4.786399841308594
          ]
        },
        {
          "atom_index": 9479,
          "name": "C",
          "element": "C",
          "coord": [
            -7.866700172424316,
            -12.132800102233887,
            4.838600158691406
          ]
        },
        {
          "atom_index": 9480,
          "name": "O",
          "element": "O",
          "coord": [
            -7.757599830627441,
            -12.15060043334961,
            4.78410005569458
          ]
        },
        {
          "atom_index": 9481,
          "name": "CB",
          "element": "C",
          "coord": [
            -7.985099792480469,
            -12.350000381469727,
            4.82889986038208
          ]
        },
        {
          "atom_index": 9482,
          "name": "CG",
          "element": "C",
          "coord": [
            -8.003399848937988,
            -12.37909984588623,
            4.977700233459473
          ]
        },
        {
          "atom_index": 9483,
          "name": "CD1",
          "element": "C",
          "coord": [
            -8.149700164794922,
            -12.353899955749512,
            5.021100044250488
          ]
        },
        {
          "atom_index": 9484,
          "name": "CD2",
          "element": "C",
          "coord": [
            -7.96120023727417,
            -12.520700454711914,
            5.009200096130371
          ]
        }
      ]
    },
    {
      "id": "E:244",
      "chain": "E",
      "resseq": 244,
      "icode": "",
      "resname": "VAL",
      "hetflag": " ",
      "sasa": 0.0,
      "atoms": [
        {
          "atom_index": 9485,
          "name": "N",
          "element": "N",
          "coord": [
            -7.881700038909912,
            -12.053799629211426,
            4.944699764251709
          ]
        },
        {
          "atom_index": 9486,
          "name": "CA",
          "element": "C",
          "coord": [
            -7.768099784851074,
            -11.998800277709961,
            5.017099857330322
          ]
        },
        {
          "atom_index": 9487,
          "name": "C",
          "element": "C",
          "coord": [
            -7.788000106811523,
            -12.028800010681152,
            5.16540002822876
          ]
        },
        {
          "atom_index": 9488,
          "name": "O",
          "element": "O",
          "coord": [
            -7.899899959564209,
            -12.017999649047852,
            5.2179999351501465
          ]
        },
        {
          "atom_index": 9489,
          "name": "CB",
          "element": "C",
          "coord": [
            -7.757900238037109,
            -11.848600387573242,
            4.99560022354126
          ]
        },
        {
          "atom_index": 9490,
          "name": "CG1",
          "element": "C",
          "coord": [
            -7.645199775695801,
            -11.790399551391602,
            5.0802001953125
          ]
        },
        {
          "atom_index": 9491,
          "name": "CG2",
          "element": "C",
          "coord": [
            -7.7347002029418945,
            -11.818599700927734,
            4.847599983215332
          ]
        }
      ]
    },
    {
      "id": "E:245",
      "chain": "E",
      "resseq": 245,
      "icode": "",
      "resname": "ILE",
      "hetflag": " ",
      "sasa": 0.0,
      "atoms": [
        {
          "atom_index": 9492,
          "name": "N",
          "element": "N",
          "coord": [
            -7.680799961090088,
            -12.069999694824219,
            5.231500148773193
          ]
        },
        {
          "atom_index": 9493,
          "name": "CA",
          "element": "C",
          "coord": [
            -7.6844000816345215,
            -12.10319995880127,
            5.372700214385986
          ]
        },
        {
          "atom_index": 9494,
          "name": "C",
          "element": "C",
          "coord": [
            -7.577000141143799,
            -12.022100448608398,
            5.439899921417236
          ]
        },
        {
          "atom_index": 9495,
          "name": "O",
          "element": "O",
          "coord": [
            -7.46150016784668,
            -12.02400016784668,
            5.397600173950195
          ]
        },
        {
          "atom_index": 9496,
          "name": "CB",
          "element": "C",
          "coord": [
            -7.651599884033203,
            -12.251099586486816,
            5.395599842071533
          ]
        },
        {
          "atom_index": 9497,
          "name": "CG1",
          "element": "C",
          "coord": [
            -7.755899906158447,
            -12.3371000289917,
            5.3256001472473145
          ]
        },
        {
          "atom_index": 9498,
          "name": "CG2",
          "element": "C",
          "coord": [
            -7.64709997177124,
            -12.28279972076416,
            5.545300006866455
          ]
        },
        {
          "atom_index": 9499,
          "name": "CD1",
          "element": "C",
          "coord": [
            -7.72160005569458,
            -12.485199928283691,
            5.322999954223633
          ]
        }
      ]
    },
    {
      "id": "E:246",
      "chain": "E",
      "resseq": 246,
      "icode": "",
      "resname": "ASN",
      "hetflag": " ",
      "sasa": 0.0,
      "atoms": [
        {
          "atom_index": 9500,
          "name": "N",
          "element": "N",
          "coord": [
            -7.612800121307373,
            -11.952500343322754,
            5.546000003814697
          ]
        },
        {
          "atom_index": 9501,
          "name": "CA",
          "element": "C",
          "coord": [
            -7.517499923706055,
            -11.866499900817871,
            5.611999988555908
          ]
        },
        {
          "atom_index": 9502,
          "name": "C",
          "element": "C",
          "coord": [
            -7.535399913787842,
            -11.89330005645752,
            5.760499954223633
          ]
        },
        {
          "atom_index": 9503,
          "name": "O",
          "element": "O",
          "coord": [
            -7.646299839019775,
            -11.890700340270996,
            5.8094000816345215
          ]
        },
        {
          "atom_index": 9504,
          "name": "CB",
          "element": "C",
          "coord": [
            -7.541299819946289,
            -11.719599723815918,
            5.573299884796143
          ]
        },
        {
          "atom_index": 9505,
          "name": "CG",
          "element": "C",
          "coord": [
            -7.442999839782715,
            -11.624600410461426,
            5.640500068664551
          ]
        },
        {
          "atom_index": 9506,
          "name": "OD1",
          "element": "O",
          "coord": [
            -7.454400062561035,
            -11.597900390625,
            5.760200023651123
          ]
        },
        {
          "atom_index": 9507,
          "name": "ND2",
          "element": "N",
          "coord": [
            -7.347799777984619,
            -11.570899963378906,
            5.563499927520752
          ]
        }
      ]
    },
    {
      "id": "E:247",
      "chain": "E",
      "resseq": 247,
      "icode": "",
      "resname": "SER",
      "hetflag": " ",
      "sasa": 0.0,
      "atoms": [
        {
          "atom_index": 9508,
          "name": "N",
          "element": "N",
          "coord": [
            -7.427700042724609,
            -11.924099922180176,
            5.8317999839782715
          ]
        },
        {
          "atom_index": 9509,
          "name": "CA",
          "element": "C",
          "coord": [
            -7.440100193023682,
            -11.957799911499023,
            5.973100185394287
          ]
        },
        {
          "atom_index": 9510,
          "name": "C",
          "element": "C",
          "coord": [
            -7.309899806976318,
            -11.935700416564941,
            6.0467000007629395
          ]
        },
        {
          "atom_index": 9511,
          "name": "O",
          "element": "O",
          "coord": [
            -7.202400207519531,
            -11.9621000289917,
            5.993299961090088
          ]
        },
        {
          "atom_index": 9512,
          "name": "CB",
          "element": "C",
          "coord": [
            -7.4807000160217285,
            -12.105500221252441,
            5.990300178527832
          ]
        },
        {
          "atom_index": 9513,
          "name": "OG",
          "element": "O",
          "coord": [
            -7.473899841308594,
            -12.143400192260742,
            6.127500057220459
          ]
        }
      ]
    },
    {
      "id": "E:248",
      "chain": "E",
      "resseq": 248,
      "icode": "",
      "resname": "ASN",
      "hetflag": " ",
      "sasa": 0.0,
      "atoms": [
        {
          "atom_index": 9514,
          "name": "N",
          "element": "N",
          "coord": [
            -7.317800045013428,
            -11.888500213623047,
            6.170300006866455
          ]
        },
        {
          "atom_index": 9515,
          "name": "CA",
          "element": "C",
          "coord": [
            -7.197000026702881,
            -11.878199577331543,
            6.249100208282471
          ]
        },
        {
          "atom_index": 9516,
          "name": "C",
          "element": "C",
          "coord": [
            -7.201399803161621,
            -11.975700378417969,
            6.365799903869629
          ]
        },
        {
          "atom_index": 9517,
          "name": "O",
          "element": "O",
          "coord": [
            -7.135900020599365,
            -11.95460033416748,
            6.46750020980835
          ]
        },
        {
          "atom_index": 9518,
          "name": "CB",
          "element": "C",
          "coord": [
            -7.177599906921387,
            -11.735600471496582,
            6.2993998527526855
          ]
        },
        {
          "atom_index": 9519,
          "name": "CG",
          "element": "C",
          "coord": [
            -7.269700050354004,
            -11.701899528503418,
            6.4131999015808105
          ]
        },
        {
          "atom_index": 9520,
          "name": "OD1",
          "element": "O",
          "coord": [
            -7.380899906158447,
            -11.753399848937988,
            6.421599864959717
          ]
        },
        {
          "atom_index": 9521,
          "name": "ND2",
          "element": "N",
          "coord": [
            -7.223700046539307,
            -11.613800048828125,
            6.501999855041504
          ]
        }
      ]
    },
    {
      "id": "E:249",
      "chain": "E",
      "resseq": 249,
      "icode": "",
      "resname": "GLY",
      "hetflag": " ",
      "sasa": 0.0,
      "atoms": [
        {
          "atom_index": 9522,
          "name": "N",
          "element": "N",
          "coord": [
            -7.276500225067139,
            -12.083700180053711,
            6.349999904632568
          ]
        },
        {
          "atom_index": 9523,
          "name": "CA",
          "element": "C",
          "coord": [
            -7.294000148773193,
            -12.178600311279297,
            6.458700180053711
          ]
        },
        {
          "atom_index": 9524,
          "name": "C",
          "element": "C",
          "coord": [
            -7.429299831390381,
            -12.249300003051758,
            6.461900234222412
          ]
        },
        {
          "atom_index": 9525,
          "name": "O",
          "element": "O",
          "coord": [
            -7.533299922943115,
            -12.190899848937988,
            6.424499988555908
          ]
        }
      ]
    },
    {
      "id": "E:250",
      "chain": "E",
      "resseq": 250,
      "icode": "",
      "resname": "ASN",
      "hetflag": " ",
      "sasa": 0.0,
      "atoms": [
        {
          "atom_index": 9526,
          "name": "N",
          "element": "N",
          "coord": [
            -7.426799774169922,
            -12.374199867248535,
            6.509099960327148
          ]
        },
        {
          "atom_index": 9527,
          "name": "CA",
          "element": "C",
          "coord": [
            -7.547900199890137,
            -12.450799942016602,
            6.5406999588012695
          ]
        },
        {
          "atom_index": 9528,
          "name": "C",
          "element": "C",
          "coord": [
            -7.620800018310547,
            -12.505800247192383,
            6.417300224304199
          ]
        },
        {
          "atom_index": 9529,
          "name": "O",
          "element": "O",
          "coord": [
            -7.730299949645996,
            -12.560500144958496,
            6.429599761962891
          ]
        },
        {
          "atom_index": 9530,
          "name": "CB",
          "element": "C",
          "coord": [
            -7.6458001136779785,
            -12.367300033569336,
            6.6244001388549805
          ]
        },
        {
          "atom_index": 9531,
          "name": "CG",
          "element": "C",
          "coord": [
            -7.586100101470947,
            -12.319700241088867,
            6.754300117492676
          ]
        },
        {
          "atom_index": 9532,
          "name": "OD1",
          "element": "O",
          "coord": [
            -7.501299858093262,
            -12.228099822998047,
            6.757500171661377
          ]
        },
        {
          "atom_index": 9533,
          "name": "ND2",
          "element": "N",
          "coord": [
            -7.630799770355225,
            -12.380499839782715,
            6.864799976348877
          ]
        }
      ]
    },
    {
      "id": "E:251",
      "chain": "E",
      "resseq": 251,
      "icode": "",
      "resname": "LEU",
      "hetflag": " ",
      "sasa": 0.0,
      "atoms": [
        {
          "atom_index": 9534,
          "name": "N",
          "element": "N",
          "coord": [
            -7.558899879455566,
            -12.495400428771973,
            6.3007001876831055
          ]
        },
        {
          "atom_index": 9535,
          "name": "CA",
          "element": "C",
          "coord": [
            -7.617300033569336,
            -12.549799919128418,
            6.177800178527832
          ]
        },
        {
          "atom_index": 9536,
          "name": "C",
          "element": "C",
          "coord": [
            -7.610799789428711,
            -12.701899528503418,
            6.175099849700928
          ]
        },
        {
          "atom_index": 9537,
          "name": "O",
          "element": "O",
          "coord": [
            -7.502999782562256,
            -12.761699676513672,
            6.189000129699707
          ]
        },
        {
          "atom_index": 9538,
          "name": "CB",
          "element": "C",
          "coord": [
            -7.543300151824951,
            -12.497099876403809,
            6.055099964141846
          ]
        },
        {
          "atom_index": 9539,
          "name": "CG",
          "element": "C",
          "coord": [
            -7.580599784851074,
            -12.55459976196289,
            5.9182000160217285
          ]
        },
        {
          "atom_index": 9540,
          "name": "CD1",
          "element": "C",
          "coord": [
            -7.726600170135498,
            -12.524999618530273,
            5.884900093078613
          ]
        },
        {
          "atom_index": 9541,
          "name": "CD2",
          "element": "C",
          "coord": [
            -7.485599994659424,
            -12.49779987335205,
            5.810699939727783
          ]
        }
      ]
    },
    {
      "id": "E:252",
      "chain": "E",
      "resseq": 252,
      "icode": "",
      "resname": "ILE",
      "hetflag": " ",
      "sasa": 0.0,
      "atoms": [
        {
          "atom_index": 9542,
          "name": "N",
          "element": "N",
          "coord": [
            -7.7266998291015625,
            -12.765199661254883,
            6.154900074005127
          ]
        },
        {
          "atom_index": 9543,
          "name": "CA",
          "element": "C",
          "coord": [
            -7.72760009765625,
            -12.906100273132324,
            6.115799903869629
          ]
        },
        {
          "atom_index": 9544,
          "name": "C",
          "element": "C",
          "coord": [
            -7.747399806976318,
            -12.902400016784668,
            5.962800025939941
          ]
        },
        {
          "atom_index": 9545,
          "name": "O",
          "element": "O",
          "coord": [
            -7.854400157928467,
            -12.869500160217285,
            5.912899971008301
          ]
        },
        {
          "atom_index": 9546,
          "name": "CB",
          "element": "C",
          "coord": [
            -7.838200092315674,
            -12.98390007019043,
            6.188899993896484
          ]
        },
        {
          "atom_index": 9547,
          "name": "CG1",
          "element": "C",
          "coord": [
            -7.819499969482422,
            -12.972399711608887,
            6.341800212860107
          ]
        },
        {
          "atom_index": 9548,
          "name": "CG2",
          "element": "C",
          "coord": [
            -7.843800067901611,
            -13.130499839782715,
            6.141300201416016
          ]
        },
        {
          "atom_index": 9549,
          "name": "CD1",
          "element": "C",
          "coord": [
            -7.687699794769287,
            -13.022700309753418,
            6.396399974822998
          ]
        }
      ]
    },
    {
      "id": "E:253",
      "chain": "E",
      "resseq": 253,
      "icode": "",
      "resname": "ALA",
      "hetflag": " ",
      "sasa": 0.0,
      "atoms": [
        {
          "atom_index": 9550,
          "name": "N",
          "element": "N",
          "coord": [
            -7.640399932861328,
            -12.931500434875488,
            5.889900207519531
          ]
        },
        {
          "atom_index": 9551,
          "name": "CA",
          "element": "C",
          "coord": [
            -7.634799957275391,
            -12.902799606323242,
            5.747200012207031
          ]
        },
        {
          "atom_index": 9552,
          "name": "C",
          "element": "C",
          "coord": [
            -7.701499938964844,
            -13.007399559020996,
            5.663099765777588
          ]
        },
        {
          "atom_index": 9553,
          "name": "O",
          "element": "O",
          "coord": [
            -7.701200008392334,
            -13.12559986114502,
            5.697500228881836
          ]
        },
        {
          "atom_index": 9554,
          "name": "CB",
          "element": "C",
          "coord": [
            -7.487400054931641,
            -12.884900093078613,
            5.702499866485596
          ]
        }
      ]
    },
    {
      "id": "E:254",
      "chain": "E",
      "resseq": 254,
      "icode": "",
      "resname": "PRO",
      "hetflag": " ",
      "sasa": 0.0,
      "atoms": [
        {
          "atom_index": 9555,
          "name": "N",
          "element": "N",
          "coord": [
            -7.754499912261963,
            -12.965700149536133,
            5.547699928283691
          ]
        },
        {
          "atom_index": 9556,
          "name": "CA",
          "element": "C",
          "coord": [
            -7.806300163269043,
            -13.064299583435059,
            5.45359992980957
          ]
        },
        {
          "atom_index": 9557,
          "name": "C",
          "element": "C",
          "coord": [
            -7.690899848937988,
            -13.137700080871582,
            5.38539981842041
          ]
        },
        {
          "atom_index": 9558,
          "name": "O",
          "element": "O",
          "coord": [
            -7.5802001953125,
            -13.0826997756958,
            5.383500099182129
          ]
        },
        {
          "atom_index": 9559,
          "name": "CB",
          "element": "C",
          "coord": [
            -7.881899833679199,
            -12.978699684143066,
            5.352799892425537
          ]
        },
        {
          "atom_index": 9560,
          "name": "CG",
          "element": "C",
          "coord": [
            -7.804800033569336,
            -12.846400260925293,
            5.350500106811523
          ]
        },
        {
          "atom_index": 9561,
          "name": "CD",
          "element": "C",
          "coord": [
            -7.753699779510498,
            -12.829000473022461,
            5.491700172424316
          ]
        }
      ]
    },
    {
      "id": "E:255",
      "chain": "E",
      "resseq": 255,
      "icode": "",
      "resname": "ARG",
      "hetflag": " ",
      "sasa": 0.0,
      "atoms": [
        {
          "atom_index": 9562,
          "name": "N",
          "element": "N",
          "coord": [
            -7.71560001373291,
            -13.2568998336792,
            5.330100059509277
          ]
        },
        {
          "atom_index": 9563,
          "name": "CA",
          "element": "C",
          "coord": [
            -7.613100051879883,
            -13.330400466918945,
            5.25600004196167
          ]
        },
        {
          "atom_index": 9564,
          "name": "C",
          "element": "C",
          "coord": [
            -7.641200065612793,
            -13.328900337219238,
            5.107100009918213
          ]
        },
        {
          "atom_index": 9565,
          "name": "O",
          "element": "O",
          "coord": [
            -7.557600021362305,
            -13.371000289916992,
            5.024499893188477
          ]
        },
        {
          "atom_index": 9566,
          "name": "CB",
          "element": "C",
          "coord": [
            -7.6082000732421875,
            -13.475000381469727,
            5.304200172424316
          ]
        },
        {
          "atom_index": 9567,
          "name": "CG",
          "element": "C",
          "coord": [
            -7.546000003814697,
            -13.487899780273438,
            5.44189977645874
          ]
        },
        {
          "atom_index": 9568,
          "name": "CD",
          "element": "C",
          "coord": [
            -7.519899845123291,
            -13.631500244140625,
            5.47760009765625
          ]
        },
        {
          "atom_index": 9569,
          "name": "NE",
          "element": "N",
          "coord": [
            -7.469600200653076,
            -13.643400192260742,
            5.613399982452393
          ]
        },
        {
          "atom_index": 9570,
          "name": "CZ",
          "element": "C",
          "coord": [
            -7.341300010681152,
            -13.629500389099121,
            5.647500038146973
          ]
        },
        {
          "atom_index": 9571,
          "name": "NH1",
          "element": "N",
          "coord": [
            -7.246600151062012,
            -13.601300239562988,
            5.555699825286865
          ]
        },
        {
          "atom_index": 9572,
          "name": "NH2",
          "element": "N",
          "coord": [
            -7.307700157165527,
            -13.643899917602539,
            5.77400016784668
          ]
        }
      ]
    },
    {
      "id": "E:256",
      "chain": "E",
      "resseq": 256,
      "icode": "",
      "resname": "GLY",
      "hetflag": " ",
      "sasa": 0.0,
      "atoms": [
        {
          "atom_index": 9573,
          "name": "N",
          "element": "N",
          "coord": [
            -7.760300159454346,
            -13.27970027923584,
            5.072700023651123
          ]
        },
        {
          "atom_index": 9574,
          "name": "CA",
          "element": "C",
          "coord": [
            -7.808300018310547,
            -13.287099838256836,
            4.936200141906738
          ]
        },
        {
          "atom_index": 9575,
          "name": "C",
          "element": "C",
          "coord": [
            -7.957300186157227,
            -13.258700370788574,
            4.936699867248535
          ]
        },
        {
          "atom_index": 9576,
          "name": "O",
          "element": "O",
          "coord": [
            -8.008299827575684,
            -13.196399688720703,
            5.031700134277344
          ]
        }
      ]
    },
    {
      "id": "E:257",
      "chain": "E",
      "resseq": 257,
      "icode": "",
      "resname": "TYR",
      "hetflag": " ",
      "sasa": 0.0,
      "atoms": [
        {
          "atom_index": 9577,
          "name": "N",
          "element": "N",
          "coord": [
            -8.02649974822998,
            -13.303899765014648,
            4.832399845123291
          ]
        },
        {
          "atom_index": 9578,
          "name": "CA",
          "element": "C",
          "coord": [
            -8.168800354003906,
            -13.274499893188477,
            4.819499969482422
          ]
        },
        {
          "atom_index": 9579,
          "name": "C",
          "element": "C",
          "coord": [
            -8.251299858093262,
            -13.398799896240234,
            4.789700031280518
          ]
        },
        {
          "atom_index": 9580,
          "name": "O",
          "element": "O",
          "coord": [
            -8.200900077819824,
            -13.496700286865234,
            4.734799861907959
          ]
        },
        {
          "atom_index": 9581,
          "name": "CB",
          "element": "C",
          "coord": [
            -8.194499969482422,
            -13.172900199890137,
            4.708199977874756
          ]
        },
        {
          "atom_index": 9582,
          "name": "CG",
          "element": "C",
          "coord": [
            -8.156200408935547,
            -13.222800254821777,
            4.570300102233887
          ]
        },
        {
          "atom_index": 9583,
          "name": "CD1",
          "element": "C",
          "coord": [
            -8.029800415039062,
            -13.196599960327148,
            4.517600059509277
          ]
        },
        {
          "atom_index": 9584,
          "name": "CD2",
          "element": "C",
          "coord": [
            -8.244199752807617,
            -13.297100067138672,
            4.493599891662598
          ]
        },
        {
          "atom_index": 9585,
          "name": "CE1",
          "element": "C",
          "coord": [
            -7.99370002746582,
            -13.242500305175781,
            4.392600059509277
          ]
        },
        {
          "atom_index": 9586,
          "name": "CE2",
          "element": "C",
          "coord": [
            -8.207500457763672,
            -13.343299865722656,
            4.3684000968933105
          ]
        },
        {
          "atom_index": 9587,
          "name": "CZ",
          "element": "C",
          "coord": [
            -8.083100318908691,
            -13.314399719238281,
            4.318399906158447
          ]
        },
        {
          "atom_index": 9588,
          "name": "OH",
          "element": "O",
          "coord": [
            -8.048199653625488,
            -13.359199523925781,
            4.193399906158447
          ]
        }
      ]
    },
    {
      "id": "E:258",
      "chain": "E",
      "resseq": 258,
      "icode": "",
      "resname": "PHE",
      "hetflag": " ",
      "sasa": 0.0,
      "atoms": [
        {
          "atom_index": 9589,
          "name": "N",
          "element": "N",
          "coord": [
            -8.379300117492676,
            -13.389900207519531,
            4.8231000900268555
          ]
        },
        {
          "atom_index": 9590,
          "name": "CA",
          "element": "C",
          "coord": [
            -8.477899551391602,
            -13.48960018157959,
            4.783199787139893
          ]
        },
        {
          "atom_index": 9591,
          "name": "C",
          "element": "C",
          "coord": [
            -8.54259967803955,
            -13.43809986114502,
            4.654799938201904
          ]
        },
        {
          "atom_index": 9592,
          "name": "O",
          "element": "O",
          "coord": [
            -8.574399948120117,
            -13.319899559020996,
            4.64300012588501
          ]
        },
        {
          "atom_index": 9593,
          "name": "CB",
          "element": "C",
          "coord": [
            -8.583800315856934,
            -13.512800216674805,
            4.893400192260742
          ]
        },
        {
          "atom_index": 9594,
          "name": "CG",
          "element": "C",
          "coord": [
            -8.52649974822998,
            -13.571399688720703,
            5.019400119781494
          ]
        },
        {
          "atom_index": 9595,
          "name": "CD1",
          "element": "C",
          "coord": [
            -8.472200393676758,
            -13.489999771118164,
            5.117000102996826
          ]
        },
        {
          "atom_index": 9596,
          "name": "CD2",
          "element": "C",
          "coord": [
            -8.523500442504883,
            -13.707799911499023,
            5.037099838256836
          ]
        },
        {
          "atom_index": 9597,
          "name": "CE1",
          "element": "C",
          "coord": [
            -8.416199684143066,
            -13.54539966583252,
            5.231500148773193
          ]
        },
        {
          "atom_index": 9598,
          "name": "CE2",
          "element": "C",
          "coord": [
            -8.466699600219727,
            -13.76509952545166,
            5.153500080108643
          ]
        },
        {
          "atom_index": 9599,
          "name": "CZ",
          "element": "C",
          "coord": [
            -8.413700103759766,
            -13.68179988861084,
            5.249599933624268
          ]
        }
      ]
    },
    {
      "id": "E:259",
      "chain": "E",
      "resseq": 259,
      "icode": "",
      "resname": "LYS",
      "hetflag": " ",
      "sasa": 0.44312623143196106,
      "atoms": [
        {
          "atom_index": 9600,
          "name": "N",
          "element": "N",
          "coord": [
            -8.554900169372559,
            -13.524800300598145,
            4.557000160217285
          ]
        },
        {
          "atom_index": 9601,
          "name": "CA",
          "element": "C",
          "coord": [
            -8.624799728393555,
            -13.489399909973145,
            4.435200214385986
          ]
        },
        {
          "atom_index": 9602,
          "name": "C",
          "element": "C",
          "coord": [
            -8.774900436401367,
            -13.486300468444824,
            4.46019983291626
          ]
        },
        {
          "atom_index": 9603,
          "name": "O",
          "element": "O",
          "coord": [
            -8.831399917602539,
            -13.583100318908691,
            4.509200096130371
          ]
        },
        {
          "atom_index": 9604,
          "name": "CB",
          "element": "C",
          "coord": [
            -8.59119987487793,
            -13.589500427246094,
            4.325200080871582
          ]
        },
        {
          "atom_index": 9605,
          "name": "CG",
          "element": "C",
          "coord": [
            -8.649200439453125,
            -13.552599906921387,
            4.191400051116943
          ]
        },
        {
          "atom_index": 9606,
          "name": "CD",
          "element": "C",
          "coord": [
            -8.586799621582031,
            -13.634400367736816,
            4.078700065612793
          ]
        },
        {
          "atom_index": 9607,
          "name": "CE",
          "element": "C",
          "coord": [
            -8.66349983215332,
            -13.612899780273438,
            3.948499917984009
          ]
        },
        {
          "atom_index": 9608,
          "name": "NZ",
          "element": "N",
          "coord": [
            -8.606499671936035,
            -13.693300247192383,
            3.837399959564209
          ]
        }
      ]
    },
    {
      "id": "E:260",
      "chain": "E",
      "resseq": 260,
      "icode": "",
      "resname": "MET",
      "hetflag": " ",
      "sasa": 0.0,
      "atoms": [
        {
          "atom_index": 9609,
          "name": "N",
          "element": "N",
          "coord": [
            -8.839599609375,
            -13.375399589538574,
            4.426599979400635
          ]
        },
        {
          "atom_index": 9610,
          "name": "CA",
          "element": "C",
          "coord": [
            -8.984000205993652,
            -13.36359977722168,
            4.445300102233887
          ]
        },
        {
          "atom_index": 9611,
          "name": "C",
          "element": "C",
          "coord": [
            -9.063400268554688,
            -13.400500297546387,
            4.320300102233887
          ]
        },
        {
          "atom_index": 9612,
          "name": "O",
          "element": "O",
          "coord": [
            -9.028300285339355,
            -13.36139965057373,
            4.208099842071533
          ]
        },
        {
          "atom_index": 9613,
          "name": "CB",
          "element": "C",
          "coord": [
            -9.020899772644043,
            -13.222100257873535,
            4.485099792480469
          ]
        },
        {
          "atom_index": 9614,
          "name": "CG",
          "element": "C",
          "coord": [
            -8.94320011138916,
            -13.170700073242188,
            4.602499961853027
          ]
        },
        {
          "atom_index": 9615,
          "name": "SD",
          "element": "S",
          "coord": [
            -9.027700424194336,
            -13.032299995422363,
            4.678299903869629
          ]
        },
        {
          "atom_index": 9616,
          "name": "CE",
          "element": "C",
          "coord": [
            -9.157699584960938,
            -13.124300003051758,
            4.760700225830078
          ]
        }
      ]
    },
    {
      "id": "E:261",
      "chain": "E",
      "resseq": 261,
      "icode": "",
      "resname": "ARG",
      "hetflag": " ",
      "sasa": 0.664689302444458,
      "atoms": [
        {
          "atom_index": 9617,
          "name": "N",
          "element": "N",
          "coord": [
            -9.170599937438965,
            -13.47599983215332,
            4.342400074005127
          ]
        },
        {
          "atom_index": 9618,
          "name": "CA",
          "element": "C",
          "coord": [
            -9.259499549865723,
            -13.518099784851074,
            4.236199855804443
          ]
        },
        {
          "atom_index": 9619,
          "name": "C",
          "element": "C",
          "coord": [
            -9.400799751281738,
            -13.474800109863281,
            4.270199775695801
          ]
        },
        {
          "atom_index": 9620,
          "name": "O",
          "element": "O",
          "coord": [
            -9.430899620056152,
            -13.44320011138916,
            4.385799884796143
          ]
        },
        {
          "atom_index": 9621,
          "name": "CB",
          "element": "C",
          "coord": [
            -9.256600379943848,
            -13.670100212097168,
            4.221199989318848
          ]
        },
        {
          "atom_index": 9622,
          "name": "CG",
          "element": "C",
          "coord": [
            -9.121199607849121,
            -13.719900131225586,
            4.176400184631348
          ]
        },
        {
          "atom_index": 9623,
          "name": "CD",
          "element": "C",
          "coord": [
            -9.111800193786621,
            -13.871399879455566,
            4.167099952697754
          ]
        },
        {
          "atom_index": 9624,
          "name": "NE",
          "element": "N",
          "coord": [
            -8.973999977111816,
            -13.910300254821777,
            4.133900165557861
          ]
        },
        {
          "atom_index": 9625,
          "name": "CZ",
          "element": "C",
          "coord": [
            -8.924500465393066,
            -13.912500381469727,
            4.01039981842041
          ]
        },
        {
          "atom_index": 9626,
          "name": "NH1",
          "element": "N",
          "coord": [
            -9.00160026550293,
            -13.880599975585938,
            3.9066998958587646
          ]
        },
        {
          "atom_index": 9627,
          "name": "NH2",
          "element": "N",
          "coord": [
            -8.797699928283691,
            -13.94849967956543,
            3.9893999099731445
          ]
        }
      ]
    },
    {
      "id": "E:262",
      "chain": "E",
      "resseq": 262,
      "icode": "",
      "resname": "THR",
      "hetflag": " ",
      "sasa": 0.18917915225028992,
      "atoms": [
        {
          "atom_index": 9628,
          "name": "N",
          "element": "N",
          "coord": [
            -9.487799644470215,
            -13.473600387573242,
            4.168799877166748
          ]
        },
        {
          "atom_index": 9629,
          "name": "CA",
          "element": "C",
          "coord": [
            -9.62969970703125,
            -13.45419979095459,
            4.191500186920166
          ]
        },
        {
          "atom_index": 9630,
          "name": "C",
          "element": "C",
          "coord": [
            -9.69629955291748,
            -13.580599784851074,
            4.142099857330322
          ]
        },
        {
          "atom_index": 9631,
          "name": "O",
          "element": "O",
          "coord": [
            -9.645999908447266,
            -13.645099639892578,
            4.049900054931641
          ]
        },
        {
          "atom_index": 9632,
          "name": "CB",
          "element": "C",
          "coord": [
            -9.682600021362305,
            -13.3371000289917,
            4.1097002029418945
          ]
        },
        {
          "atom_index": 9633,
          "name": "OG1",
          "element": "O",
          "coord": [
            -9.652000427246094,
            -13.361300468444824,
            3.9714999198913574
          ]
        },
        {
          "atom_index": 9634,
          "name": "CG2",
          "element": "C",
          "coord": [
            -9.615900039672852,
            -13.207200050354004,
            4.156199932098389
          ]
        }
      ]
    },
    {
      "id": "E:263",
      "chain": "E",
      "resseq": 263,
      "icode": "",
      "resname": "GLY",
      "hetflag": " ",
      "sasa": 0.0,
      "atoms": [
        {
          "atom_index": 9635,
          "name": "N",
          "element": "N",
          "coord": [
            -9.808500289916992,
            -13.617799758911133,
            4.201399803161621
          ]
        },
        {
          "atom_index": 9636,
          "name": "CA",
          "element": "C",
          "coord": [
            -9.877300262451172,
            -13.736900329589844,
            4.156300067901611
          ]
        },
        {
          "atom_index": 9637,
          "name": "C",
          "element": "C",
          "coord": [
            -9.98009967803955,
            -13.775099754333496,
            4.2606000900268555
          ]
        },
        {
          "atom_index": 9638,
          "name": "O",
          "element": "O",
          "coord": [
            -10.027299880981445,
            -13.690899848937988,
            4.335700035095215
          ]
        }
      ]
    },
    {
      "id": "E:264",
      "chain": "E",
      "resseq": 264,
      "icode": "",
      "resname": "LYS",
      "hetflag": " ",
      "sasa": 1.5825936794281006,
      "atoms": [
        {
          "atom_index": 9639,
          "name": "N",
          "element": "N",
          "coord": [
            -10.008000373840332,
            -13.90410041809082,
            4.268700122833252
          ]
        },
        {
          "atom_index": 9640,
          "name": "CA",
          "element": "C",
          "coord": [
            -10.116000175476074,
            -13.957500457763672,
            4.349699974060059
          ]
        },
        {
          "atom_index": 9641,
          "name": "C",
          "element": "C",
          "coord": [
            -10.074399948120117,
            -14.008399963378906,
            4.488999843597412
          ]
        },
        {
          "atom_index": 9642,
          "name": "O",
          "element": "O",
          "coord": [
            -10.152299880981445,
            -14.076000213623047,
            4.557000160217285
          ]
        },
        {
          "atom_index": 9643,
          "name": "CB",
          "element": "C",
          "coord": [
            -10.177300453186035,
            -14.072999954223633,
            4.270400047302246
          ]
        },
        {
          "atom_index": 9644,
          "name": "CG",
          "element": "C",
          "coord": [
            -10.248800277709961,
            -14.027400016784668,
            4.141499996185303
          ]
        },
        {
          "atom_index": 9645,
          "name": "CD",
          "element": "C",
          "coord": [
            -10.285799980163574,
            -14.147600173950195,
            4.054200172424316
          ]
        },
        {
          "atom_index": 9646,
          "name": "CE",
          "element": "C",
          "coord": [
            -10.349800109863281,
            -14.105500221252441,
            3.9214999675750732
          ]
        },
        {
          "atom_index": 9647,
          "name": "NZ",
          "element": "N",
          "coord": [
            -10.374799728393555,
            -14.225799560546875,
            3.8345999717712402
          ]
        }
      ]
    },
    {
      "id": "E:265",
      "chain": "E",
      "resseq": 265,
      "icode": "",
      "resname": "SER",
      "hetflag": " ",
      "sasa": 0.0,
      "atoms": [
        {
          "atom_index": 9648,
          "name": "N",
          "element": "N",
          "coord": [
            -9.951299667358398,
            -13.982799530029297,
            4.530799865722656
          ]
        },
        {
          "atom_index": 9649,
          "name": "CA",
          "element": "C",
          "coord": [
            -9.90250015258789,
            -14.043700218200684,
            4.655200004577637
          ]
        },
        {
          "atom_index": 9650,
          "name": "C",
          "element": "C",
          "coord": [
            -9.96310043334961,
            -13.981800079345703,
            4.780600070953369
          ]
        },
        {
          "atom_index": 9651,
          "name": "O",
          "element": "O",
          "coord": [
            -9.996899604797363,
            -13.863300323486328,
            4.782800197601318
          ]
        },
        {
          "atom_index": 9652,
          "name": "CB",
          "element": "C",
          "coord": [
            -9.74899959564209,
            -14.038800239562988,
            4.661200046539307
          ]
        },
        {
          "atom_index": 9653,
          "name": "OG",
          "element": "O",
          "coord": [
            -9.6983003616333,
            -14.122200012207031,
            4.557199954986572
          ]
        }
      ]
    },
    {
      "id": "E:266",
      "chain": "E",
      "resseq": 266,
      "icode": "",
      "resname": "SER",
      "hetflag": " ",
      "sasa": 0.0,
      "atoms": [
        {
          "atom_index": 9654,
          "name": "N",
          "element": "N",
          "coord": [
            -9.973199844360352,
            -14.06309986114502,
            4.885799884796143
          ]
        },
        {
          "atom_index": 9655,
          "name": "CA",
          "element": "C",
          "coord": [
            -10.023200035095215,
            -14.016900062561035,
            5.012700080871582
          ]
        },
        {
          "atom_index": 9656,
          "name": "C",
          "element": "C",
          "coord": [
            -9.970399856567383,
            -14.105999946594238,
            5.127600193023682
          ]
        },
        {
          "atom_index": 9657,
          "name": "O",
          "element": "O",
          "coord": [
            -9.879199981689453,
            -14.187299728393555,
            5.10699987411499
          ]
        },
        {
          "atom_index": 9658,
          "name": "CB",
          "element": "C",
          "coord": [
            -10.178099632263184,
            -14.011500358581543,
            5.009500026702881
          ]
        },
        {
          "atom_index": 9659,
          "name": "OG",
          "element": "O",
          "coord": [
            -10.226900100708008,
            -13.951700210571289,
            5.127099990844727
          ]
        }
      ]
    },
    {
      "id": "E:267",
      "chain": "E",
      "resseq": 267,
      "icode": "",
      "resname": "ILE",
      "hetflag": " ",
      "sasa": 0.0,
      "atoms": [
        {
          "atom_index": 9660,
          "name": "N",
          "element": "N",
          "coord": [
            -10.023500442504883,
            -14.085599899291992,
            5.247600078582764
          ]
        },
        {
          "atom_index": 9661,
          "name": "CA",
          "element": "C",
          "coord": [
            -9.978699684143066,
            -14.153900146484375,
            5.36899995803833
          ]
        },
        {
          "atom_index": 9662,
          "name": "C",
          "element": "C",
          "coord": [
            -10.1048002243042,
            -14.18529987335205,
            5.4492998123168945
          ]
        },
        {
          "atom_index": 9663,
          "name": "O",
          "element": "O",
          "coord": [
            -10.20479965209961,
            -14.111300468444824,
            5.440899848937988
          ]
        },
        {
          "atom_index": 9664,
          "name": "CB",
          "element": "C",
          "coord": [
            -9.880200386047363,
            -14.06779956817627,
            5.44980001449585
          ]
        },
        {
          "atom_index": 9665,
          "name": "CG1",
          "element": "C",
          "coord": [
            -9.826899528503418,
            -14.139900207519531,
            5.57480001449585
          ]
        },
        {
          "atom_index": 9666,
          "name": "CG2",
          "element": "C",
          "coord": [
            -9.944000244140625,
            -13.9350004196167,
            5.492499828338623
          ]
        },
        {
          "atom_index": 9667,
          "name": "CD1",
          "element": "C",
          "coord": [
            -9.685799598693848,
            -14.081100463867188,
            5.615699768066406
          ]
        }
      ]
    },
    {
      "id": "E:268",
      "chain": "E",
      "resseq": 268,
      "icode": "",
      "resname": "MET",
      "hetflag": " ",
      "sasa": 0.0,
      "atoms": [
        {
          "atom_index": 9668,
          "name": "N",
          "element": "N",
          "coord": [
            -10.103699684143066,
            -14.295999526977539,
            5.522500038146973
          ]
        },
        {
          "atom_index": 9669,
          "name": "CA",
          "element": "C",
          "coord": [
            -10.216699600219727,
            -14.333900451660156,
            5.605299949645996
          ]
        },
        {
          "atom_index": 9670,
          "name": "C",
          "element": "C",
          "coord": [
            -10.16349983215332,
            -14.400199890136719,
            5.731100082397461
          ]
        },
        {
          "atom_index": 9671,
          "name": "O",
          "element": "O",
          "coord": [
            -10.066300392150879,
            -14.476499557495117,
            5.724699974060059
          ]
        },
        {
          "atom_index": 9672,
          "name": "CB",
          "element": "C",
          "coord": [
            -10.305500030517578,
            -14.43220043182373,
            5.528299808502197
          ]
        },
        {
          "atom_index": 9673,
          "name": "CG",
          "element": "C",
          "coord": [
            -10.43179988861084,
            -14.477800369262695,
            5.600299835205078
          ]
        },
        {
          "atom_index": 9674,
          "name": "SD",
          "element": "S",
          "coord": [
            -10.532400131225586,
            -14.594099998474121,
            5.497300148010254
          ]
        },
        {
          "atom_index": 9675,
          "name": "CE",
          "element": "C",
          "coord": [
            -10.59469985961914,
            -14.482399940490723,
            5.3755998611450195
          ]
        }
      ]
    },
    {
      "id": "E:269",
      "chain": "E",
      "resseq": 269,
      "icode": "",
      "resname": "ARG",
      "hetflag": " ",
      "sasa": 0.0,
      "atoms": [
        {
          "atom_index": 9676,
          "name": "N",
          "element": "N",
          "coord": [
            -10.226799964904785,
            -14.3725004196167,
            5.844299793243408
          ]
        },
        {
          "atom_index": 9677,
          "name": "CA",
          "element": "C",
          "coord": [
            -10.197500228881836,
            -14.44320011138916,
            5.968800067901611
          ]
        },
        {
          "atom_index": 9678,
          "name": "C",
          "element": "C",
          "coord": [
            -10.28969955444336,
            -14.564499855041504,
            5.978300094604492
          ]
        },
        {
          "atom_index": 9679,
          "name": "O",
          "element": "O",
          "coord": [
            -10.413100242614746,
            -14.55150032043457,
            5.976600170135498
          ]
        },
        {
          "atom_index": 9680,
          "name": "CB",
          "element": "C",
          "coord": [
            -10.22130012512207,
            -14.351900100708008,
            6.090099811553955
          ]
        },
        {
          "atom_index": 9681,
          "name": "CG",
          "element": "C",
          "coord": [
            -10.14009952545166,
            -14.221799850463867,
            6.0817999839782715
          ]
        },
        {
          "atom_index": 9682,
          "name": "CD",
          "element": "C",
          "coord": [
            -10.146200180053711,
            -14.140000343322754,
            6.212500095367432
          ]
        },
        {
          "atom_index": 9683,
          "name": "NE",
          "element": "N",
          "coord": [
            -10.069999694824219,
            -14.014100074768066,
            6.201200008392334
          ]
        },
        {
          "atom_index": 9684,
          "name": "CZ",
          "element": "C",
          "coord": [
            -10.116999626159668,
            -13.898500442504883,
            6.157199859619141
          ]
        },
        {
          "atom_index": 9685,
          "name": "NH1",
          "element": "N",
          "coord": [
            -10.241600036621094,
            -13.886199951171875,
            6.116300106048584
          ]
        },
        {
          "atom_index": 9686,
          "name": "NH2",
          "element": "N",
          "coord": [
            -10.036800384521484,
            -13.79319953918457,
            6.155700206756592
          ]
        }
      ]
    },
    {
      "id": "E:270",
      "chain": "E",
      "resseq": 270,
      "icode": "",
      "resname": "SER",
      "hetflag": " ",
      "sasa": 0.0,
      "atoms": [
        {
          "atom_index": 9687,
          "name": "N",
          "element": "N",
          "coord": [
            -10.23069953918457,
            -14.681900024414062,
            5.992199897766113
          ]
        },
        {
          "atom_index": 9688,
          "name": "CA",
          "element": "C",
          "coord": [
            -10.307700157165527,
            -14.804900169372559,
            5.997300148010254
          ]
        },
        {
          "atom_index": 9689,
          "name": "C",
          "element": "C",
          "coord": [
            -10.225500106811523,
            -14.915200233459473,
            6.056600093841553
          ]
        },
        {
          "atom_index": 9690,
          "name": "O",
          "element": "O",
          "coord": [
            -10.106399536132812,
            -14.923299789428711,
            6.030399799346924
          ]
        },
        {
          "atom_index": 9691,
          "name": "CB",
          "element": "C",
          "coord": [
            -10.350600242614746,
            -14.849900245666504,
            5.8572001457214355
          ]
        },
        {
          "atom_index": 9692,
          "name": "OG",
          "element": "O",
          "coord": [
            -10.422599792480469,
            -14.975899696350098,
            5.863399982452393
          ]
        }
      ]
    },
    {
      "id": "E:271",
      "chain": "E",
      "resseq": 271,
      "icode": "",
      "resname": "ASP",
      "hetflag": " ",
      "sasa": 0.7911888957023621,
      "atoms": [
        {
          "atom_index": 9693,
          "name": "N",
          "element": "N",
          "coord": [
            -10.288999557495117,
            -15.003000259399414,
            6.132999897003174
          ]
        },
        {
          "atom_index": 9694,
          "name": "CA",
          "element": "C",
          "coord": [
            -10.221799850463867,
            -15.125100135803223,
            6.17710018157959
          ]
        },
        {
          "atom_index": 9695,
          "name": "C",
          "element": "C",
          "coord": [
            -10.272100448608398,
            -15.248000144958496,
            6.103400230407715
          ]
        },
        {
          "atom_index": 9696,
          "name": "O",
          "element": "O",
          "coord": [
            -10.241299629211426,
            -15.360400199890137,
            6.143400192260742
          ]
        },
        {
          "atom_index": 9697,
          "name": "CB",
          "element": "C",
          "coord": [
            -10.233699798583984,
            -15.143400192260742,
            6.3282999992370605
          ]
        },
        {
          "atom_index": 9698,
          "name": "CG",
          "element": "C",
          "coord": [
            -10.146599769592285,
            -15.04419994354248,
            6.405600070953369
          ]
        },
        {
          "atom_index": 9699,
          "name": "OD1",
          "element": "O",
          "coord": [
            -10.043999671936035,
            -14.9975004196167,
            6.349299907684326
          ]
        },
        {
          "atom_index": 9700,
          "name": "OD2",
          "element": "O",
          "coord": [
            -10.18120002746582,
            -15.01360034942627,
            6.522299766540527
          ]
        }
      ]
    },
    {
      "id": "E:272",
      "chain": "E",
      "resseq": 272,
      "icode": "",
      "resname": "ALA",
      "hetflag": " ",
      "sasa": 0.0,
      "atoms": [
        {
          "atom_index": 9701,
          "name": "N",
          "element": "N",
          "coord": [
            -10.341300010681152,
            -15.229399681091309,
            5.991199970245361
          ]
        },
        {
          "atom_index": 9702,
          "name": "CA",
          "element": "C",
          "coord": [
            -10.395600318908691,
            -15.34529972076416,
            5.9222002029418945
          ]
        },
        {
          "atom_index": 9703,
          "name": "C",
          "element": "C",
          "coord": [
            -10.281700134277344,
            -15.418600082397461,
            5.848899841308594
          ]
        },
        {
          "atom_index": 9704,
          "name": "O",
          "element": "O",
          "coord": [
            -10.19219970703125,
            -15.356200218200684,
            5.7941999435424805
          ]
        },
        {
          "atom_index": 9705,
          "name": "CB",
          "element": "C",
          "coord": [
            -10.503999710083008,
            -15.304499626159668,
            5.823999881744385
          ]
        }
      ]
    },
    {
      "id": "E:273",
      "chain": "E",
      "resseq": 273,
      "icode": "",
      "resname": "PRO",
      "hetflag": " ",
      "sasa": 0.9679638743400574,
      "atoms": [
        {
          "atom_index": 9706,
          "name": "N",
          "element": "N",
          "coord": [
            -10.286299705505371,
            -15.551799774169922,
            5.847499847412109
          ]
        },
        {
          "atom_index": 9707,
          "name": "CA",
          "element": "C",
          "coord": [
            -10.180999755859375,
            -15.619600296020508,
            5.772200107574463
          ]
        },
        {
          "atom_index": 9708,
          "name": "C",
          "element": "C",
          "coord": [
            -10.20199966430664,
            -15.6048002243042,
            5.62060022354126
          ]
        },
        {
          "atom_index": 9709,
          "name": "O",
          "element": "O",
          "coord": [
            -10.315600395202637,
            -15.584500312805176,
            5.572700023651123
          ]
        },
        {
          "atom_index": 9710,
          "name": "CB",
          "element": "C",
          "coord": [
            -10.191200256347656,
            -15.766799926757812,
            5.819300174713135
          ]
        },
        {
          "atom_index": 9711,
          "name": "CG",
          "element": "C",
          "coord": [
            -10.325900077819824,
            -15.78320026397705,
            5.871600151062012
          ]
        },
        {
          "atom_index": 9712,
          "name": "CD",
          "element": "C",
          "coord": [
            -10.379500389099121,
            -15.644800186157227,
            5.912899971008301
          ]
        }
      ]
    },
    {
      "id": "E:274",
      "chain": "E",
      "resseq": 274,
      "icode": "",
      "resname": "ILE",
      "hetflag": " ",
      "sasa": 0.1261194348335266,
      "atoms": [
        {
          "atom_index": 9713,
          "name": "N",
          "element": "N",
          "coord": [
            -10.091899871826172,
            -15.613499641418457,
            5.546999931335449
          ]
        },
        {
          "atom_index": 9714,
          "name": "CA",
          "element": "C",
          "coord": [
            -10.092100143432617,
            -15.606599807739258,
            5.401400089263916
          ]
        },
        {
          "atom_index": 9715,
          "name": "C",
          "element": "C",
          "coord": [
            -10.095499992370605,
            -15.747300148010254,
            5.341800212860107
          ]
        },
        {
          "atom_index": 9716,
          "name": "O",
          "element": "O",
          "coord": [
            -10.018899917602539,
            -15.834099769592285,
            5.382199764251709
          ]
        },
        {
          "atom_index": 9717,
          "name": "CB",
          "element": "C",
          "coord": [
            -9.968500137329102,
            -15.533100128173828,
            5.352700233459473
          ]
        },
        {
          "atom_index": 9718,
          "name": "CG1",
          "element": "C",
          "coord": [
            -9.980400085449219,
            -15.385100364685059,
            5.388000011444092
          ]
        },
        {
          "atom_index": 9719,
          "name": "CG2",
          "element": "C",
          "coord": [
            -9.94890022277832,
            -15.55210018157959,
            5.203999996185303
          ]
        },
        {
          "atom_index": 9720,
          "name": "CD1",
          "element": "C",
          "coord": [
            -9.85319995880127,
            -15.309000015258789,
            5.368800163269043
          ]
        }
      ]
    },
    {
      "id": "E:275",
      "chain": "E",
      "resseq": 275,
      "icode": "",
      "resname": "ASP",
      "hetflag": " ",
      "sasa": 1.0720151662826538,
      "atoms": [
        {
          "atom_index": 9721,
          "name": "N",
          "element": "N",
          "coord": [
            -10.185099601745605,
            -15.767999649047852,
            5.245500087738037
          ]
        },
        {
          "atom_index": 9722,
          "name": "CA",
          "element": "C",
          "coord": [
            -10.213299751281738,
            -15.899100303649902,
            5.189700126647949
          ]
        },
        {
          "atom_index": 9723,
          "name": "C",
          "element": "C",
          "coord": [
            -10.19540023803711,
            -15.891599655151367,
            5.038599967956543
          ]
        },
        {
          "atom_index": 9724,
          "name": "O",
          "element": "O",
          "coord": [
            -10.20009994506836,
            -15.784899711608887,
            4.977700233459473
          ]
        },
        {
          "atom_index": 9725,
          "name": "CB",
          "element": "C",
          "coord": [
            -10.359000205993652,
            -15.934300422668457,
            5.22189998626709
          ]
        },
        {
          "atom_index": 9726,
          "name": "CG",
          "element": "C",
          "coord": [
            -10.390199661254883,
            -16.081899642944336,
            5.209099769592285
          ]
        },
        {
          "atom_index": 9727,
          "name": "OD1",
          "element": "O",
          "coord": [
            -10.29580020904541,
            -16.165199279785156,
            5.209499835968018
          ]
        },
        {
          "atom_index": 9728,
          "name": "OD2",
          "element": "O",
          "coord": [
            -10.512200355529785,
            -16.114200592041016,
            5.199699878692627
          ]
        }
      ]
    },
    {
      "id": "E:276",
      "chain": "E",
      "resseq": 276,
      "icode": "",
      "resname": "THR",
      "hetflag": " ",
      "sasa": 5.909526824951172,
      "atoms": [
        {
          "atom_index": 9729,
          "name": "N",
          "element": "N",
          "coord": [
            -10.174799919128418,
            -16.00629997253418,
            4.978099822998047
          ]
        },
        {
          "atom_index": 9730,
          "name": "CA",
          "element": "C",
          "coord": [
            -10.163200378417969,
            -16.016700744628906,
            4.835000038146973
          ]
        },
        {
          "atom_index": 9731,
          "name": "C",
          "element": "C",
          "coord": [
            -10.302800178527832,
            -16.033000946044922,
            4.776000022888184
          ]
        },
        {
          "atom_index": 9732,
          "name": "O",
          "element": "O",
          "coord": [
            -10.363499641418457,
            -16.139299392700195,
            4.785600185394287
          ]
        },
        {
          "atom_index": 9733,
          "name": "CB",
          "element": "C",
          "coord": [
            -10.07509994506836,
            -16.139299392700195,
            4.80079984664917
          ]
        },
        {
          "atom_index": 9734,
          "name": "OG1",
          "element": "O",
          "coord": [
            -9.94789981842041,
            -16.12150001525879,
            4.865099906921387
          ]
        },
        {
          "atom_index": 9735,
          "name": "CG2",
          "element": "C",
          "coord": [
            -10.056099891662598,
            -16.152599334716797,
            4.651100158691406
          ]
        }
      ]
    },
    {
      "id": "E:277",
      "chain": "E",
      "resseq": 277,
      "icode": "",
      "resname": "CYS",
      "hetflag": " ",
      "sasa": 0.09679638594388962,
      "atoms": [
        {
          "atom_index": 9736,
          "name": "N",
          "element": "N",
          "coord": [
            -10.354700088500977,
            -15.926400184631348,
            4.717100143432617
          ]
        },
        {
          "atom_index": 9737,
          "name": "CA",
          "element": "C",
          "coord": [
            -10.488200187683105,
            -15.927399635314941,
            4.661600112915039
          ]
        },
        {
          "atom_index": 9738,
          "name": "C",
          "element": "C",
          "coord": [
            -10.505000114440918,
            -15.791399955749512,
            4.591400146484375
          ]
        },
        {
          "atom_index": 9739,
          "name": "O",
          "element": "O",
          "coord": [
            -10.413900375366211,
            -15.710700035095215,
            4.593299865722656
          ]
        },
        {
          "atom_index": 9740,
          "name": "CB",
          "element": "C",
          "coord": [
            -10.592399597167969,
            -15.946999549865723,
            4.772600173950195
          ]
        },
        {
          "atom_index": 9741,
          "name": "SG",
          "element": "S",
          "coord": [
            -10.594200134277344,
            -15.818099975585938,
            4.898200035095215
          ]
        }
      ]
    },
    {
      "id": "E:278",
      "chain": "E",
      "resseq": 278,
      "icode": "",
      "resname": "ILE",
      "hetflag": " ",
      "sasa": 4.936615467071533,
      "atoms": [
        {
          "atom_index": 9742,
          "name": "N",
          "element": "N",
          "coord": [
            -10.618900299072266,
            -15.766300201416016,
            4.5289998054504395
          ]
        },
        {
          "atom_index": 9743,
          "name": "CA",
          "element": "C",
          "coord": [
            -10.634300231933594,
            -15.644200325012207,
            4.450200080871582
          ]
        },
        {
          "atom_index": 9744,
          "name": "C",
          "element": "C",
          "coord": [
            -10.753999710083008,
            -15.562199592590332,
            4.49970006942749
          ]
        },
        {
          "atom_index": 9745,
          "name": "O",
          "element": "O",
          "coord": [
            -10.864500045776367,
            -15.614800453186035,
            4.510700225830078
          ]
        },
        {
          "atom_index": 9746,
          "name": "CB",
          "element": "C",
          "coord": [
            -10.659299850463867,
            -15.678899765014648,
            4.302000045776367
          ]
        },
        {
          "atom_index": 9747,
          "name": "CG1",
          "element": "C",
          "coord": [
            -10.548700332641602,
            -15.769100189208984,
            4.246099948883057
          ]
        },
        {
          "atom_index": 9748,
          "name": "CG2",
          "element": "C",
          "coord": [
            -10.671600341796875,
            -15.553099632263184,
            4.2164998054504395
          ]
        },
        {
          "atom_index": 9749,
          "name": "CD1",
          "element": "C",
          "coord": [
            -10.588899612426758,
            -15.838299751281738,
            4.11269998550415
          ]
        }
      ]
    },
    {
      "id": "E:279",
      "chain": "E",
      "resseq": 279,
      "icode": "",
      "resname": "SER",
      "hetflag": " ",
      "sasa": 0.0,
      "atoms": [
        {
          "atom_index": 9750,
          "name": "N",
          "element": "N",
          "coord": [
            -10.735400199890137,
            -15.433699607849121,
            4.527200222015381
          ]
        },
        {
          "atom_index": 9751,
          "name": "CA",
          "element": "C",
          "coord": [
            -10.851699829101562,
            -15.348999977111816,
            4.557700157165527
          ]
        },
        {
          "atom_index": 9752,
          "name": "C",
          "element": "C",
          "coord": [
            -10.816800117492676,
            -15.202400207519531,
            4.537099838256836
          ]
        },
        {
          "atom_index": 9753,
          "name": "O",
          "element": "O",
          "coord": [
            -10.715700149536133,
            -15.157600402832031,
            4.586599826812744
          ]
        },
        {
          "atom_index": 9754,
          "name": "CB",
          "element": "C",
          "coord": [
            -10.900400161743164,
            -15.368800163269043,
            4.701900005340576
          ]
        },
        {
          "atom_index": 9755,
          "name": "OG",
          "element": "O",
          "coord": [
            -10.998499870300293,
            -15.27180004119873,
            4.736800193786621
          ]
        }
      ]
    },
    {
      "id": "E:280",
      "chain": "E",
      "resseq": 280,
      "icode": "",
      "resname": "GLU",
      "hetflag": " ",
      "sasa": 0.5360075831413269,
      "atoms": [
        {
          "atom_index": 9756,
          "name": "N",
          "element": "N",
          "coord": [
            -10.903300285339355,
            -15.129599571228027,
            4.467800140380859
          ]
        },
        {
          "atom_index": 9757,
          "name": "CA",
          "element": "C",
          "coord": [
            -10.880200386047363,
            -14.987199783325195,
            4.4394001960754395
          ]
        },
        {
          "atom_index": 9758,
          "name": "C",
          "element": "C",
          "coord": [
            -10.889800071716309,
            -14.901399612426758,
            4.563799858093262
          ]
        },
        {
          "atom_index": 9759,
          "name": "O",
          "element": "O",
          "coord": [
            -10.819100379943848,
            -14.80090045928955,
            4.573999881744385
          ]
        },
        {
          "atom_index": 9760,
          "name": "CB",
          "element": "C",
          "coord": [
            -10.982799530029297,
            -14.935400009155273,
            4.336299896240234
          ]
        },
        {
          "atom_index": 9761,
          "name": "CG",
          "element": "C",
          "coord": [
            -10.968600273132324,
            -15.000800132751465,
            4.197199821472168
          ]
        },
        {
          "atom_index": 9762,
          "name": "CD",
          "element": "C",
          "coord": [
            -10.84160041809082,
            -14.961899757385254,
            4.121799945831299
          ]
        },
        {
          "atom_index": 9763,
          "name": "OE1",
          "element": "O",
          "coord": [
            -10.772500038146973,
            -14.86240005493164,
            4.158299922943115
          ]
        },
        {
          "atom_index": 9764,
          "name": "OE2",
          "element": "O",
          "coord": [
            -10.80840015411377,
            -15.033100128173828,
            4.024799823760986
          ]
        }
      ]
    },
    {
      "id": "E:281",
      "chain": "E",
      "resseq": 281,
      "icode": "",
      "resname": "CYS",
      "hetflag": " ",
      "sasa": 0.0,
      "atoms": [
        {
          "atom_index": 9765,
          "name": "N",
          "element": "N",
          "coord": [
            -10.978899955749512,
            -14.938199996948242,
            4.656199932098389
          ]
        },
        {
          "atom_index": 9766,
          "name": "CA",
          "element": "C",
          "coord": [
            -11.00790023803711,
            -14.85420036315918,
            4.771999835968018
          ]
        },
        {
          "atom_index": 9767,
          "name": "C",
          "element": "C",
          "coord": [
            -10.945899963378906,
            -14.907099723815918,
            4.901400089263916
          ]
        },
        {
          "atom_index": 9768,
          "name": "O",
          "element": "O",
          "coord": [
            -10.966300010681152,
            -15.022899627685547,
            4.939899921417236
          ]
        },
        {
          "atom_index": 9769,
          "name": "CB",
          "element": "C",
          "coord": [
            -11.160599708557129,
            -14.836400032043457,
            4.791299819946289
          ]
        },
        {
          "atom_index": 9770,
          "name": "SG",
          "element": "S",
          "coord": [
            -11.200799942016602,
            -14.732099533081055,
            4.935800075531006
          ]
        }
      ]
    },
    {
      "id": "E:282",
      "chain": "E",
      "resseq": 282,
      "icode": "",
      "resname": "ILE",
      "hetflag": " ",
      "sasa": 0.0,
      "atoms": [
        {
          "atom_index": 9771,
          "name": "N",
          "element": "N",
          "coord": [
            -10.871399879455566,
            -14.820300102233887,
            4.968200206756592
          ]
        },
        {
          "atom_index": 9772,
          "name": "CA",
          "element": "C",
          "coord": [
            -10.80370044708252,
            -14.853599548339844,
            5.09250020980835
          ]
        },
        {
          "atom_index": 9773,
          "name": "C",
          "element": "C",
          "coord": [
            -10.855799674987793,
            -14.76710033416748,
            5.208000183105469
          ]
        },
        {
          "atom_index": 9774,
          "name": "O",
          "element": "O",
          "coord": [
            -10.866399765014648,
            -14.644000053405762,
            5.195099830627441
          ]
        },
        {
          "atom_index": 9775,
          "name": "CB",
          "element": "C",
          "coord": [
            -10.650799751281738,
            -14.833900451660156,
            5.078400135040283
          ]
        },
        {
          "atom_index": 9776,
          "name": "CG1",
          "element": "C",
          "coord": [
            -10.596099853515625,
            -14.929300308227539,
            4.974100112915039
          ]
        },
        {
          "atom_index": 9777,
          "name": "CG2",
          "element": "C",
          "coord": [
            -10.578900337219238,
            -14.856599807739258,
            5.2144999504089355
          ]
        },
        {
          "atom_index": 9778,
          "name": "CD1",
          "element": "C",
          "coord": [
            -10.44909954071045,
            -14.906599998474121,
            4.945199966430664
          ]
        }
      ]
    },
    {
      "id": "E:283",
      "chain": "E",
      "resseq": 283,
      "icode": "",
      "resname": "THR",
      "hetflag": " ",
      "sasa": 0.0,
      "atoms": [
        {
          "atom_index": 9779,
          "name": "N",
          "element": "N",
          "coord": [
            -10.886199951171875,
            -14.82979965209961,
            5.321300029754639
          ]
        },
        {
          "atom_index": 9780,
          "name": "CA",
          "element": "C",
          "coord": [
            -10.913299560546875,
            -14.752900123596191,
            5.443999767303467
          ]
        },
        {
          "atom_index": 9781,
          "name": "C",
          "element": "C",
          "coord": [
            -10.816800117492676,
            -14.799099922180176,
            5.549699783325195
          ]
        },
        {
          "atom_index": 9782,
          "name": "O",
          "element": "O",
          "coord": [
            -10.749199867248535,
            -14.900899887084961,
            5.5295000076293945
          ]
        },
        {
          "atom_index": 9783,
          "name": "CB",
          "element": "C",
          "coord": [
            -11.056400299072266,
            -14.773200035095215,
            5.497000217437744
          ]
        },
        {
          "atom_index": 9784,
          "name": "OG1",
          "element": "O",
          "coord": [
            -11.068099975585938,
            -14.900799751281738,
            5.560699939727783
          ]
        },
        {
          "atom_index": 9785,
          "name": "CG2",
          "element": "C",
          "coord": [
            -11.159799575805664,
            -14.762700080871582,
            5.3821001052856445
          ]
        }
      ]
    },
    {
      "id": "E:284",
      "chain": "E",
      "resseq": 284,
      "icode": "",
      "resname": "PRO",
      "hetflag": " ",
      "sasa": 0.0,
      "atoms": [
        {
          "atom_index": 9786,
          "name": "N",
          "element": "N",
          "coord": [
            -10.812999725341797,
            -14.730299949645996,
            5.665999889373779
          ]
        },
        {
          "atom_index": 9787,
          "name": "CA",
          "element": "C",
          "coord": [
            -10.721799850463867,
            -14.78030014038086,
            5.771399974822998
          ]
        },
        {
          "atom_index": 9788,
          "name": "C",
          "element": "C",
          "coord": [
            -10.766900062561035,
            -14.91469955444336,
            5.828400135040283
          ]
        },
        {
          "atom_index": 9789,
          "name": "O",
          "element": "O",
          "coord": [
            -10.690799713134766,
            -14.985899925231934,
            5.8917999267578125
          ]
        },
        {
          "atom_index": 9790,
          "name": "CB",
          "element": "C",
          "coord": [
            -10.730799674987793,
            -14.67389965057373,
            5.880799770355225
          ]
        },
        {
          "atom_index": 9791,
          "name": "CG",
          "element": "C",
          "coord": [
            -10.763999938964844,
            -14.544300079345703,
            5.805099964141846
          ]
        },
        {
          "atom_index": 9792,
          "name": "CD",
          "element": "C",
          "coord": [
            -10.854900360107422,
            -14.589699745178223,
            5.689799785614014
          ]
        }
      ]
    },
    {
      "id": "E:285",
      "chain": "E",
      "resseq": 285,
      "icode": "",
      "resname": "ASN",
      "hetflag": " ",
      "sasa": 0.5380818247795105,
      "atoms": [
        {
          "atom_index": 9793,
          "name": "N",
          "element": "N",
          "coord": [
            -10.892999649047852,
            -14.946599960327148,
            5.806300163269043
          ]
        },
        {
          "atom_index": 9794,
          "name": "CA",
          "element": "C",
          "coord": [
            -10.950799942016602,
            -15.072400093078613,
            5.850599765777588
          ]
        },
        {
          "atom_index": 9795,
          "name": "C",
          "element": "C",
          "coord": [
            -10.912099838256836,
            -15.185500144958496,
            5.757699966430664
          ]
        },
        {
          "atom_index": 9796,
          "name": "O",
          "element": "O",
          "coord": [
            -10.935500144958496,
            -15.302000045776367,
            5.7891998291015625
          ]
        },
        {
          "atom_index": 9797,
          "name": "CB",
          "element": "C",
          "coord": [
            -11.102499961853027,
            -15.063799858093262,
            5.848499774932861
          ]
        },
        {
          "atom_index": 9798,
          "name": "CG",
          "element": "C",
          "coord": [
            -11.154800415039062,
            -14.95740032196045,
            5.937399864196777
          ]
        },
        {
          "atom_index": 9799,
          "name": "OD1",
          "element": "O",
          "coord": [
            -11.143400192260742,
            -14.838000297546387,
            5.907700061798096
          ]
        },
        {
          "atom_index": 9800,
          "name": "ND2",
          "element": "N",
          "coord": [
            -11.21500015258789,
            -14.997900009155273,
            6.045199871063232
          ]
        }
      ]
    },
    {
      "id": "E:286",
      "chain": "E",
      "resseq": 286,
      "icode": "",
      "resname": "GLY",
      "hetflag": " ",
      "sasa": 0.0,
      "atoms": [
        {
          "atom_index": 9801,
          "name": "N",
          "element": "N",
          "coord": [
            -10.856900215148926,
            -15.150699615478516,
            5.64169979095459
          ]
        },
        {
          "atom_index": 9802,
          "name": "CA",
          "element": "C",
          "coord": [
            -10.839699745178223,
            -15.2475004196167,
            5.535099983215332
          ]
        },
        {
          "atom_index": 9803,
          "name": "C",
          "element": "C",
          "coord": [
            -10.90369987487793,
            -15.202699661254883,
            5.405600070953369
          ]
        },
        {
          "atom_index": 9804,
          "name": "O",
          "element": "O",
          "coord": [
            -10.97599983215332,
            -15.100799560546875,
            5.398399829864502
          ]
        }
      ]
    },
    {
      "id": "E:287",
      "chain": "E",
      "resseq": 287,
      "icode": "",
      "resname": "SER",
      "hetflag": " ",
      "sasa": 0.0,
      "atoms": [
        {
          "atom_index": 9805,
          "name": "N",
          "element": "N",
          "coord": [
            -10.875200271606445,
            -15.276399612426758,
            5.30019998550415
          ]
        },
        {
          "atom_index": 9806,
          "name": "CA",
          "element": "C",
          "coord": [
            -10.935400009155273,
            -15.246399879455566,
            5.171899795532227
          ]
        },
        {
          "atom_index": 9807,
          "name": "C",
          "element": "C",
          "coord": [
            -11.084699630737305,
            -15.273099899291992,
            5.1774001121521
          ]
        },
        {
          "atom_index": 9808,
          "name": "O",
          "element": "O",
          "coord": [
            -11.130200386047363,
            -15.35789966583252,
            5.2540998458862305
          ]
        },
        {
          "atom_index": 9809,
          "name": "CB",
          "element": "C",
          "coord": [
            -10.870100021362305,
            -15.331700325012207,
            5.062600135803223
          ]
        },
        {
          "atom_index": 9810,
          "name": "OG",
          "element": "O",
          "coord": [
            -10.734700202941895,
            -15.288900375366211,
            5.038300037384033
          ]
        }
      ]
    },
    {
      "id": "E:288",
      "chain": "E",
      "resseq": 288,
      "icode": "",
      "resname": "ILE",
      "hetflag": " ",
      "sasa": 0.0,
      "atoms": [
        {
          "atom_index": 9811,
          "name": "N",
          "element": "N",
          "coord": [
            -11.160900115966797,
            -15.202699661254883,
            5.093299865722656
          ]
        },
        {
          "atom_index": 9812,
          "name": "CA",
          "element": "C",
          "coord": [
            -11.304200172424316,
            -15.231300354003906,
            5.079599857330322
          ]
        },
        {
          "atom_index": 9813,
          "name": "C",
          "element": "C",
          "coord": [
            -11.342700004577637,
            -15.231200218200684,
            4.932600021362305
          ]
        },
        {
          "atom_index": 9814,
          "name": "O",
          "element": "O",
          "coord": [
            -11.281599998474121,
            -15.161800384521484,
            4.853799819946289
          ]
        },
        {
          "atom_index": 9815,
          "name": "CB",
          "element": "C",
          "coord": [
            -11.393799781799316,
            -15.128100395202637,
            5.1529998779296875
          ]
        },
        {
          "atom_index": 9816,
          "name": "CG1",
          "element": "C",
          "coord": [
            -11.368300437927246,
            -14.98390007019043,
            5.1041998863220215
          ]
        },
        {
          "atom_index": 9817,
          "name": "CG2",
          "element": "C",
          "coord": [
            -11.364700317382812,
            -15.126500129699707,
            5.3018999099731445
          ]
        },
        {
          "atom_index": 9818,
          "name": "CD1",
          "element": "C",
          "coord": [
            -11.463899612426758,
            -14.882699966430664,
            5.161200046539307
          ]
        }
      ]
    },
    {
      "id": "E:289",
      "chain": "E",
      "resseq": 289,
      "icode": "",
      "resname": "PRO",
      "hetflag": " ",
      "sasa": 0.06453092396259308,
      "atoms": [
        {
          "atom_index": 9819,
          "name": "N",
          "element": "N",
          "coord": [
            -11.445899963378906,
            -15.309300422668457,
            4.895299911499023
          ]
        },
        {
          "atom_index": 9820,
          "name": "CA",
          "element": "C",
          "coord": [
            -11.499799728393555,
            -15.302900314331055,
            4.758999824523926
          ]
        },
        {
          "atom_index": 9821,
          "name": "C",
          "element": "C",
          "coord": [
            -11.554300308227539,
            -15.166500091552734,
            4.728700160980225
          ]
        },
        {
          "atom_index": 9822,
          "name": "O",
          "element": "O",
          "coord": [
            -11.59469985961914,
            -15.093899726867676,
            4.819799900054932
          ]
        },
        {
          "atom_index": 9823,
          "name": "CB",
          "element": "C",
          "coord": [
            -11.6181001663208,
            -15.402000427246094,
            4.761099815368652
          ]
        },
        {
          "atom_index": 9824,
          "name": "CG",
          "element": "C",
          "coord": [
            -11.595800399780273,
            -15.487899780273438,
            4.8796000480651855
          ]
        },
        {
          "atom_index": 9825,
          "name": "CD",
          "element": "C",
          "coord": [
            -11.51669979095459,
            -15.407400131225586,
            4.979100227355957
          ]
        }
      ]
    },
    {
      "id": "E:290",
      "chain": "E",
      "resseq": 290,
      "icode": "",
      "resname": "ASN",
      "hetflag": " ",
      "sasa": 0.0,
      "atoms": [
        {
          "atom_index": 9826,
          "name": "N",
          "element": "N",
          "coord": [
            -11.562399864196777,
            -15.132599830627441,
            4.600800037384033
          ]
        },
        {
          "atom_index": 9827,
          "name": "CA",
          "element": "C",
          "coord": [
            -11.613900184631348,
            -15.00059986114502,
            4.5640997886657715
          ]
        },
        {
          "atom_index": 9828,
          "name": "C",
          "element": "C",
          "coord": [
            -11.727899551391602,
            -15.006799697875977,
            4.464399814605713
          ]
        },
        {
          "atom_index": 9829,
          "name": "O",
          "element": "O",
          "coord": [
            -11.75510025024414,
            -14.909600257873535,
            4.394499778747559
          ]
        },
        {
          "atom_index": 9830,
          "name": "CB",
          "element": "C",
          "coord": [
            -11.503299713134766,
            -14.910900115966797,
            4.510000228881836
          ]
        },
        {
          "atom_index": 9831,
          "name": "CG",
          "element": "C",
          "coord": [
            -11.443599700927734,
            -14.963600158691406,
            4.382299900054932
          ]
        },
        {
          "atom_index": 9832,
          "name": "OD1",
          "element": "O",
          "coord": [
            -11.486000061035156,
            -15.06719970703125,
            4.330100059509277
          ]
        },
        {
          "atom_index": 9833,
          "name": "ND2",
          "element": "N",
          "coord": [
            -11.344799995422363,
            -14.892600059509277,
            4.330599784851074
          ]
        }
      ]
    },
    {
      "id": "E:291",
      "chain": "E",
      "resseq": 291,
      "icode": "",
      "resname": "ASP",
      "hetflag": " ",
      "sasa": 0.41650858521461487,
      "atoms": [
        {
          "atom_index": 9834,
          "name": "N",
          "element": "N",
          "coord": [
            -11.797699928283691,
            -15.119099617004395,
            4.462699890136719
          ]
        },
        {
          "atom_index": 9835,
          "name": "CA",
          "element": "C",
          "coord": [
            -11.916600227355957,
            -15.130999565124512,
            4.380000114440918
          ]
        },
        {
          "atom_index": 9836,
          "name": "C",
          "element": "C",
          "coord": [
            -12.031700134277344,
            -15.044099807739258,
            4.434999942779541
          ]
        },
        {
          "atom_index": 9837,
          "name": "O",
          "element": "O",
          "coord": [
            -12.114399909973145,
            -15.000900268554688,
            4.35830020904541
          ]
        },
        {
          "atom_index": 9838,
          "name": "CB",
          "element": "C",
          "coord": [
            -11.961899757385254,
            -15.27810001373291,
            4.369100093841553
          ]
        },
        {
          "atom_index": 9839,
          "name": "CG",
          "element": "C",
          "coord": [
            -11.991299629211426,
            -15.340200424194336,
            4.5046000480651855
          ]
        },
        {
          "atom_index": 9840,
          "name": "OD1",
          "element": "O",
          "coord": [
            -11.89579963684082,
            -15.36460018157959,
            4.581399917602539
          ]
        },
        {
          "atom_index": 9841,
          "name": "OD2",
          "element": "O",
          "coord": [
            -12.110199928283691,
            -15.3641996383667,
            4.536300182342529
          ]
        }
      ]
    },
    {
      "id": "E:292",
      "chain": "E",
      "resseq": 292,
      "icode": "",
      "resname": "LYS",
      "hetflag": " ",
      "sasa": 0.09495562314987183,
      "atoms": [
        {
          "atom_index": 9842,
          "name": "N",
          "element": "N",
          "coord": [
            -12.038800239562988,
            -15.0201997756958,
            4.566299915313721
          ]
        },
        {
          "atom_index": 9843,
          "name": "CA",
          "element": "C",
          "coord": [
            -12.146100044250488,
            -14.93589973449707,
            4.621699810028076
          ]
        },
        {
          "atom_index": 9844,
          "name": "C",
          "element": "C",
          "coord": [
            -12.110099792480469,
            -14.787099838256836,
            4.622399806976318
          ]
        },
        {
          "atom_index": 9845,
          "name": "O",
          "element": "O",
          "coord": [
            -11.994500160217285,
            -14.75160026550293,
            4.6290998458862305
          ]
        },
        {
          "atom_index": 9846,
          "name": "CB",
          "element": "C",
          "coord": [
            -12.181400299072266,
            -14.981499671936035,
            4.762800216674805
          ]
        },
        {
          "atom_index": 9847,
          "name": "CG",
          "element": "C",
          "coord": [
            -12.22599983215332,
            -15.131199836730957,
            4.768400192260742
          ]
        },
        {
          "atom_index": 9848,
          "name": "CD",
          "element": "C",
          "coord": [
            -12.255599975585938,
            -15.175399780273438,
            4.910200119018555
          ]
        },
        {
          "atom_index": 9849,
          "name": "CE",
          "element": "C",
          "coord": [
            -12.309399604797363,
            -15.319999694824219,
            4.9166998863220215
          ]
        },
        {
          "atom_index": 9850,
          "name": "NZ",
          "element": "N",
          "coord": [
            -12.203200340270996,
            -15.414999961853027,
            4.900199890136719
          ]
        }
      ]
    },
    {
      "id": "E:293",
      "chain": "E",
      "resseq": 293,
      "icode": "",
      "resname": "PRO",
      "hetflag": " ",
      "sasa": 0.0,
      "atoms": [
        {
          "atom_index": 9851,
          "name": "N",
          "element": "N",
          "coord": [
            -12.21049976348877,
            -14.699700355529785,
            4.61359977722168
          ]
        },
        {
          "atom_index": 9852,
          "name": "CA",
          "element": "C",
          "coord": [
            -12.175700187683105,
            -14.558699607849121,
            4.603300094604492
          ]
        },
        {
          "atom_index": 9853,
          "name": "C",
          "element": "C",
          "coord": [
            -12.134099960327148,
            -14.502300262451172,
            4.7393999099731445
          ]
        },
        {
          "atom_index": 9854,
          "name": "O",
          "element": "O",
          "coord": [
            -12.061699867248535,
            -14.401200294494629,
            4.7403998374938965
          ]
        },
        {
          "atom_index": 9855,
          "name": "CB",
          "element": "C",
          "coord": [
            -12.304699897766113,
            -14.493499755859375,
            4.554900169372559
          ]
        },
        {
          "atom_index": 9856,
          "name": "CG",
          "element": "C",
          "coord": [
            -12.416099548339844,
            -14.593999862670898,
            4.598199844360352
          ]
        },
        {
          "atom_index": 9857,
          "name": "CD",
          "element": "C",
          "coord": [
            -12.35319995880127,
            -14.72659969329834,
            4.582699775695801
          ]
        }
      ]
    },
    {
      "id": "E:294",
      "chain": "E",
      "resseq": 294,
      "icode": "",
      "resname": "PHE",
      "hetflag": " ",
      "sasa": 0.0,
      "atoms": [
        {
          "atom_index": 9858,
          "name": "N",
          "element": "N",
          "coord": [
            -12.178000450134277,
            -14.563199996948242,
            4.848899841308594
          ]
        },
        {
          "atom_index": 9859,
          "name": "CA",
          "element": "C",
          "coord": [
            -12.149399757385254,
            -14.51039981842041,
            4.983699798583984
          ]
        },
        {
          "atom_index": 9860,
          "name": "C",
          "element": "C",
          "coord": [
            -12.07960033416748,
            -14.61400032043457,
            5.071899890899658
          ]
        },
        {
          "atom_index": 9861,
          "name": "O",
          "element": "O",
          "coord": [
            -12.08430004119873,
            -14.73449993133545,
            5.045100212097168
          ]
        },
        {
          "atom_index": 9862,
          "name": "CB",
          "element": "C",
          "coord": [
            -12.277700424194336,
            -14.458499908447266,
            5.05019998550415
          ]
        },
        {
          "atom_index": 9863,
          "name": "CG",
          "element": "C",
          "coord": [
            -12.358499526977539,
            -14.367199897766113,
            4.960999965667725
          ]
        },
        {
          "atom_index": 9864,
          "name": "CD1",
          "element": "C",
          "coord": [
            -12.310199737548828,
            -14.242500305175781,
            4.92579984664917
          ]
        },
        {
          "atom_index": 9865,
          "name": "CD2",
          "element": "C",
          "coord": [
            -12.484399795532227,
            -14.406100273132324,
            4.9141998291015625
          ]
        },
        {
          "atom_index": 9866,
          "name": "CE1",
          "element": "C",
          "coord": [
            -12.385299682617188,
            -14.15880012512207,
            4.842199802398682
          ]
        },
        {
          "atom_index": 9867,
          "name": "CE2",
          "element": "C",
          "coord": [
            -12.557900428771973,
            -14.324999809265137,
            4.832900047302246
          ]
        },
        {
          "atom_index": 9868,
          "name": "CZ",
          "element": "C",
          "coord": [
            -12.50730037689209,
            -14.201700210571289,
            4.795499801635742
          ]
        }
      ]
    },
    {
      "id": "E:295",
      "chain": "E",
      "resseq": 295,
      "icode": "",
      "resname": "GLN",
      "hetflag": " ",
      "sasa": 0.0,
      "atoms": [
        {
          "atom_index": 9869,
          "name": "N",
          "element": "N",
          "coord": [
            -12.016599655151367,
            -14.566499710083008,
            5.179599761962891
          ]
        },
        {
          "atom_index": 9870,
          "name": "CA",
          "element": "C",
          "coord": [
            -11.955100059509277,
            -14.657099723815918,
            5.27239990234375
          ]
        },
        {
          "atom_index": 9871,
          "name": "C",
          "element": "C",
          "coord": [
            -11.95680046081543,
            -14.594900131225586,
            5.412499904632568
          ]
        },
        {
          "atom_index": 9872,
          "name": "O",
          "element": "O",
          "coord": [
            -11.954000473022461,
            -14.472999572753906,
            5.427299976348877
          ]
        },
        {
          "atom_index": 9873,
          "name": "CB",
          "element": "C",
          "coord": [
            -11.8125,
            -14.696599960327148,
            5.228499889373779
          ]
        },
        {
          "atom_index": 9874,
          "name": "CG",
          "element": "C",
          "coord": [
            -11.710700035095215,
            -14.577799797058105,
            5.208000183105469
          ]
        },
        {
          "atom_index": 9875,
          "name": "CD",
          "element": "C",
          "coord": [
            -11.629300117492676,
            -14.539400100708008,
            5.333899974822998
          ]
        },
        {
          "atom_index": 9876,
          "name": "OE1",
          "element": "O",
          "coord": [
            -11.628199577331543,
            -14.60990047454834,
            5.435500144958496
          ]
        },
        {
          "atom_index": 9877,
          "name": "NE2",
          "element": "N",
          "coord": [
            -11.559900283813477,
            -14.42710018157959,
            5.325300216674805
          ]
        }
      ]
    },
    {
      "id": "E:296",
      "chain": "E",
      "resseq": 296,
      "icode": "",
      "resname": "ASN",
      "hetflag": " ",
      "sasa": 0.0,
      "atoms": [
        {
          "atom_index": 9878,
          "name": "N",
          "element": "N",
          "coord": [
            -11.95740032196045,
            -14.681599617004395,
            5.513000011444092
          ]
        },
        {
          "atom_index": 9879,
          "name": "CA",
          "element": "C",
          "coord": [
            -11.959600448608398,
            -14.640800476074219,
            5.651500225067139
          ]
        },
        {
          "atom_index": 9880,
          "name": "C",
          "element": "C",
          "coord": [
            -11.842100143432617,
            -14.700599670410156,
            5.729000091552734
          ]
        },
        {
          "atom_index": 9881,
          "name": "O",
          "element": "O",
          "coord": [
            -11.84220027923584,
            -14.707599639892578,
            5.853099822998047
          ]
        },
        {
          "atom_index": 9882,
          "name": "CB",
          "element": "C",
          "coord": [
            -12.09179973602295,
            -14.687899589538574,
            5.707900047302246
          ]
        },
        {
          "atom_index": 9883,
          "name": "CG",
          "element": "C",
          "coord": [
            -12.11299991607666,
            -14.647700309753418,
            5.847599983215332
          ]
        },
        {
          "atom_index": 9884,
          "name": "OD1",
          "element": "O",
          "coord": [
            -12.152099609375,
            -14.731399536132812,
            5.93120002746582
          ]
        },
        {
          "atom_index": 9885,
          "name": "ND2",
          "element": "N",
          "coord": [
            -12.09220027923584,
            -14.518400192260742,
            5.876999855041504
          ]
        }
      ]
    },
    {
      "id": "E:297",
      "chain": "E",
      "resseq": 297,
      "icode": "",
      "resname": "VAL",
      "hetflag": " ",
      "sasa": 0.0,
      "atoms": [
        {
          "atom_index": 9886,
          "name": "N",
          "element": "N",
          "coord": [
            -11.74209976196289,
            -14.7475004196167,
            5.655200004577637
          ]
        },
        {
          "atom_index": 9887,
          "name": "CA",
          "element": "C",
          "coord": [
            -11.6274995803833,
            -14.81089973449707,
            5.717700004577637
          ]
        },
        {
          "atom_index": 9888,
          "name": "C",
          "element": "C",
          "coord": [
            -11.532400131225586,
            -14.708200454711914,
            5.781400203704834
          ]
        },
        {
          "atom_index": 9889,
          "name": "O",
          "element": "O",
          "coord": [
            -11.494799613952637,
            -14.72070026397705,
            5.898499965667725
          ]
        },
        {
          "atom_index": 9890,
          "name": "CB",
          "element": "C",
          "coord": [
            -11.553999900817871,
            -14.89780044555664,
            5.615799903869629
          ]
        },
        {
          "atom_index": 9891,
          "name": "CG1",
          "element": "C",
          "coord": [
            -11.421500205993652,
            -14.950400352478027,
            5.673399925231934
          ]
        },
        {
          "atom_index": 9892,
          "name": "CG2",
          "element": "C",
          "coord": [
            -11.647299766540527,
            -15.014800071716309,
            5.57289981842041
          ]
        }
      ]
    },
    {
      "id": "E:298",
      "chain": "E",
      "resseq": 298,
      "icode": "",
      "resname": "ASN",
      "hetflag": " ",
      "sasa": 0.0,
      "atoms": [
        {
          "atom_index": 9893,
          "name": "N",
          "element": "N",
          "coord": [
            -11.492400169372559,
            -14.605600357055664,
            5.707099914550781
          ]
        },
        {
          "atom_index": 9894,
          "name": "CA",
          "element": "C",
          "coord": [
            -11.3996000289917,
            -14.504599571228027,
            5.762499809265137
          ]
        },
        {
          "atom_index": 9895,
          "name": "C",
          "element": "C",
          "coord": [
            -11.400400161743164,
            -14.378899574279785,
            5.67609977722168
          ]
        },
        {
          "atom_index": 9896,
          "name": "O",
          "element": "O",
          "coord": [
            -11.398500442504883,
            -14.384499549865723,
            5.550300121307373
          ]
        },
        {
          "atom_index": 9897,
          "name": "CB",
          "element": "C",
          "coord": [
            -11.255399703979492,
            -14.560500144958496,
            5.772500038146973
          ]
        },
        {
          "atom_index": 9898,
          "name": "CG",
          "element": "C",
          "coord": [
            -11.17020034790039,
            -14.489500045776367,
            5.876999855041504
          ]
        },
        {
          "atom_index": 9899,
          "name": "OD1",
          "element": "O",
          "coord": [
            -11.162199974060059,
            -14.365099906921387,
            5.884399890899658
          ]
        },
        {
          "atom_index": 9900,
          "name": "ND2",
          "element": "N",
          "coord": [
            -11.105600357055664,
            -14.56879997253418,
            5.960299968719482
          ]
        }
      ]
    },
    {
      "id": "E:299",
      "chain": "E",
      "resseq": 299,
      "icode": "",
      "resname": "LYS",
      "hetflag": " ",
      "sasa": 0.0,
      "atoms": [
        {
          "atom_index": 9901,
          "name": "N",
          "element": "N",
          "coord": [
            -11.406700134277344,
            -14.26360034942627,
            5.741499900817871
          ]
        },
        {
          "atom_index": 9902,
          "name": "CA",
          "element": "C",
          "coord": [
            -11.398200035095215,
            -14.137700080871582,
            5.668300151824951
          ]
        },
        {
          "atom_index": 9903,
          "name": "C",
          "element": "C",
          "coord": [
            -11.259900093078613,
            -14.116299629211426,
            5.601900100708008
          ]
        },
        {
          "atom_index": 9904,
          "name": "O",
          "element": "O",
          "coord": [
            -11.248900413513184,
            -14.036299705505371,
            5.511499881744385
          ]
        },
        {
          "atom_index": 9905,
          "name": "CB",
          "element": "C",
          "coord": [
            -11.433799743652344,
            -14.018500328063965,
            5.756800174713135
          ]
        },
        {
          "atom_index": 9906,
          "name": "CG",
          "element": "C",
          "coord": [
            -11.33549976348877,
            -13.98960018157959,
            5.873300075531006
          ]
        },
        {
          "atom_index": 9907,
          "name": "CD",
          "element": "C",
          "coord": [
            -11.392600059509277,
            -13.882499694824219,
            5.969399929046631
          ]
        },
        {
          "atom_index": 9908,
          "name": "CE",
          "element": "C",
          "coord": [
            -11.315899848937988,
            -13.875,
            6.103300094604492
          ]
        },
        {
          "atom_index": 9909,
          "name": "NZ",
          "element": "N",
          "coord": [
            -11.34060001373291,
            -13.99370002746582,
            6.188300132751465
          ]
        }
      ]
    },
    {
      "id": "E:300",
      "chain": "E",
      "resseq": 300,
      "icode": "",
      "resname": "ILE",
      "hetflag": " ",
      "sasa": 0.0,
      "atoms": [
        {
          "atom_index": 9910,
          "name": "N",
          "element": "N",
          "coord": [
            -11.157699584960938,
            -14.185700416564941,
            5.649799823760986
          ]
        },
        {
          "atom_index": 9911,
          "name": "CA",
          "element": "C",
          "coord": [
            -11.025699615478516,
            -14.183899879455566,
            5.5903000831604
          ]
        },
        {
          "atom_index": 9912,
          "name": "C",
          "element": "C",
          "coord": [
            -11.019599914550781,
            -14.292699813842773,
            5.482100009918213
          ]
        },
        {
          "atom_index": 9913,
          "name": "O",
          "element": "O",
          "coord": [
            -11.037699699401855,
            -14.411399841308594,
            5.512199878692627
          ]
        },
        {
          "atom_index": 9914,
          "name": "CB",
          "element": "C",
          "coord": [
            -10.917200088500977,
            -14.212599754333496,
            5.694900035858154
          ]
        },
        {
          "atom_index": 9915,
          "name": "CG1",
          "element": "C",
          "coord": [
            -10.918600082397461,
            -14.103699684143066,
            5.803599834442139
          ]
        },
        {
          "atom_index": 9916,
          "name": "CG2",
          "element": "C",
          "coord": [
            -10.77750015258789,
            -14.224699974060059,
            5.628300189971924
          ]
        },
        {
          "atom_index": 9917,
          "name": "CD1",
          "element": "C",
          "coord": [
            -10.831899642944336,
            -14.140999794006348,
            5.925899982452393
          ]
        }
      ]
    },
    {
      "id": "E:301",
      "chain": "E",
      "resseq": 301,
      "icode": "",
      "resname": "THR",
      "hetflag": " ",
      "sasa": 0.0,
      "atoms": [
        {
          "atom_index": 9918,
          "name": "N",
          "element": "N",
          "coord": [
            -10.993900299072266,
            -14.25059986114502,
            5.3582000732421875
          ]
        },
        {
          "atom_index": 9919,
          "name": "CA",
          "element": "C",
          "coord": [
            -10.978799819946289,
            -14.343999862670898,
            5.248499870300293
          ]
        },
        {
          "atom_index": 9920,
          "name": "C",
          "element": "C",
          "coord": [
            -10.871500015258789,
            -14.294500350952148,
            5.151500225067139
          ]
        },
        {
          "atom_index": 9921,
          "name": "O",
          "element": "O",
          "coord": [
            -10.83549976348877,
            -14.17710018157959,
            5.151800155639648
          ]
        },
        {
          "atom_index": 9922,
          "name": "CB",
          "element": "C",
          "coord": [
            -11.112199783325195,
            -14.362099647521973,
            5.167600154876709
          ]
        },
        {
          "atom_index": 9923,
          "name": "OG1",
          "element": "O",
          "coord": [
            -11.140399932861328,
            -14.244000434875488,
            5.093699932098389
          ]
        },
        {
          "atom_index": 9924,
          "name": "CG2",
          "element": "C",
          "coord": [
            -11.227100372314453,
            -14.388699531555176,
            5.259300231933594
          ]
        }
      ]
    },
    {
      "id": "E:302",
      "chain": "E",
      "resseq": 302,
      "icode": "",
      "resname": "TYR",
      "hetflag": " ",
      "sasa": 0.0,
      "atoms": [
        {
          "atom_index": 9925,
          "name": "N",
          "element": "N",
          "coord": [
            -10.82800006866455,
            -14.38599967956543,
            5.065999984741211
          ]
        },
        {
          "atom_index": 9926,
          "name": "CA",
          "element": "C",
          "coord": [
            -10.736200332641602,
            -14.360400199890137,
            4.9583001136779785
          ]
        },
        {
          "atom_index": 9927,
          "name": "C",
          "element": "C",
          "coord": [
            -10.778900146484375,
            -14.442899703979492,
            4.835999965667725
          ]
        },
        {
          "atom_index": 9928,
          "name": "O",
          "element": "O",
          "coord": [
            -10.801199913024902,
            -14.565500259399414,
            4.847400188446045
          ]
        },
        {
          "atom_index": 9929,
          "name": "CB",
          "element": "C",
          "coord": [
            -10.595499992370605,
            -14.402600288391113,
            4.99970006942749
          ]
        },
        {
          "atom_index": 9930,
          "name": "CG",
          "element": "C",
          "coord": [
            -10.49429988861084,
            -14.384200096130371,
            4.8881001472473145
          ]
        },
        {
          "atom_index": 9931,
          "name": "CD1",
          "element": "C",
          "coord": [
            -10.462400436401367,
            -14.489800453186035,
            4.803100109100342
          ]
        },
        {
          "atom_index": 9932,
          "name": "CD2",
          "element": "C",
          "coord": [
            -10.434599876403809,
            -14.261300086975098,
            4.866099834442139
          ]
        },
        {
          "atom_index": 9933,
          "name": "CE1",
          "element": "C",
          "coord": [
            -10.371899604797363,
            -14.474499702453613,
            4.701499938964844
          ]
        },
        {
          "atom_index": 9934,
          "name": "CE2",
          "element": "C",
          "coord": [
            -10.341699600219727,
            -14.244600296020508,
            4.766900062561035
          ]
        },
        {
          "atom_index": 9935,
          "name": "CZ",
          "element": "C",
          "coord": [
            -10.31089973449707,
            -14.350700378417969,
            4.684000015258789
          ]
        },
        {
          "atom_index": 9936,
          "name": "OH",
          "element": "O",
          "coord": [
            -10.222000122070312,
            -14.33590030670166,
            4.581399917602539
          ]
        }
      ]
    },
    {
      "id": "E:303",
      "chain": "E",
      "resseq": 303,
      "icode": "",
      "resname": "GLY",
      "hetflag": " ",
      "sasa": 0.0,
      "atoms": [
        {
          "atom_index": 9937,
          "name": "N",
          "element": "N",
          "coord": [
            -10.78849983215332,
            -14.377099990844727,
            4.719699859619141
          ]
        },
        {
          "atom_index": 9938,
          "name": "CA",
          "element": "C",
          "coord": [
            -10.81719970703125,
            -14.4443998336792,
            4.593299865722656
          ]
        },
        {
          "atom_index": 9939,
          "name": "C",
          "element": "C",
          "coord": [
            -10.95930004119873,
            -14.42240047454834,
            4.5447998046875
          ]
        },
        {
          "atom_index": 9940,
          "name": "O",
          "element": "O",
          "coord": [
            -11.024200439453125,
            -14.324600219726562,
            4.584099769592285
          ]
        }
      ]
    },
    {
      "id": "E:304",
      "chain": "E",
      "resseq": 304,
      "icode": "",
      "resname": "ALA",
      "hetflag": " ",
      "sasa": 0.0,
      "atoms": [
        {
          "atom_index": 9941,
          "name": "N",
          "element": "N",
          "coord": [
            -11.008000373840332,
            -14.511199951171875,
            4.458600044250488
          ]
        },
        {
          "atom_index": 9942,
          "name": "CA",
          "element": "C",
          "coord": [
            -11.145000457763672,
            -14.503600120544434,
            4.405399799346924
          ]
        },
        {
          "atom_index": 9943,
          "name": "C",
          "element": "C",
          "coord": [
            -11.243599891662598,
            -14.560600280761719,
            4.506100177764893
          ]
        },
        {
          "atom_index": 9944,
          "name": "O",
          "element": "O",
          "coord": [
            -11.261500358581543,
            -14.681300163269043,
            4.513800144195557
          ]
        },
        {
          "atom_index": 9945,
          "name": "CB",
          "element": "C",
          "coord": [
            -11.153499603271484,
            -14.581600189208984,
            4.272500038146973
          ]
        }
      ]
    },
    {
      "id": "E:305",
      "chain": "E",
      "resseq": 305,
      "icode": "",
      "resname": "CYS",
      "hetflag": " ",
      "sasa": 0.0,
      "atoms": [
        {
          "atom_index": 9946,
          "name": "N",
          "element": "N",
          "coord": [
            -11.302900314331055,
            -14.473899841308594,
            4.587500095367432
          ]
        },
        {
          "atom_index": 9947,
          "name": "CA",
          "element": "C",
          "coord": [
            -11.373900413513184,
            -14.518699645996094,
            4.705100059509277
          ]
        },
        {
          "atom_index": 9948,
          "name": "C",
          "element": "C",
          "coord": [
            -11.517600059509277,
            -14.468999862670898,
            4.705100059509277
          ]
        },
        {
          "atom_index": 9949,
          "name": "O",
          "element": "O",
          "coord": [
            -11.54580020904541,
            -14.358400344848633,
            4.6595001220703125
          ]
        },
        {
          "atom_index": 9950,
          "name": "CB",
          "element": "C",
          "coord": [
            -11.305299758911133,
            -14.464900016784668,
            4.830699920654297
          ]
        },
        {
          "atom_index": 9951,
          "name": "SG",
          "element": "S",
          "coord": [
            -11.142900466918945,
            -14.54539966583252,
            4.8607001304626465
          ]
        }
      ]
    },
    {
      "id": "E:306",
      "chain": "E",
      "resseq": 306,
      "icode": "",
      "resname": "PRO",
      "hetflag": " ",
      "sasa": 0.0,
      "atoms": [
        {
          "atom_index": 9952,
          "name": "N",
          "element": "N",
          "coord": [
            -11.60789966583252,
            -14.548399925231934,
            4.762400150299072
          ]
        },
        {
          "atom_index": 9953,
          "name": "CA",
          "element": "C",
          "coord": [
            -11.73960018157959,
            -14.491600036621094,
            4.790900230407715
          ]
        },
        {
          "atom_index": 9954,
          "name": "C",
          "element": "C",
          "coord": [
            -11.728099822998047,
            -14.375900268554688,
            4.887899875640869
          ]
        },
        {
          "atom_index": 9955,
          "name": "O",
          "element": "O",
          "coord": [
            -11.627699851989746,
            -14.366600036621094,
            4.963600158691406
          ]
        },
        {
          "atom_index": 9956,
          "name": "CB",
          "element": "C",
          "coord": [
            -11.814900398254395,
            -14.610400199890137,
            4.854300022125244
          ]
        },
        {
          "atom_index": 9957,
          "name": "CG",
          "element": "C",
          "coord": [
            -11.730999946594238,
            -14.73270034790039,
            4.821800231933594
          ]
        },
        {
          "atom_index": 9958,
          "name": "CD",
          "element": "C",
          "coord": [
            -11.59220027923584,
            -14.683699607849121,
            4.817800045013428
          ]
        }
      ]
    },
    {
      "id": "E:307",
      "chain": "E",
      "resseq": 307,
      "icode": "",
      "resname": "LYS",
      "hetflag": " ",
      "sasa": 0.0,
      "atoms": [
        {
          "atom_index": 9959,
          "name": "N",
          "element": "N",
          "coord": [
            -11.829899787902832,
            -14.29010009765625,
            4.887800216674805
          ]
        },
        {
          "atom_index": 9960,
          "name": "CA",
          "element": "C",
          "coord": [
            -11.83329963684082,
            -14.172300338745117,
            4.974699974060059
          ]
        },
        {
          "atom_index": 9961,
          "name": "C",
          "element": "C",
          "coord": [
            -11.873700141906738,
            -14.211999893188477,
            5.114999771118164
          ]
        },
        {
          "atom_index": 9962,
          "name": "O",
          "element": "O",
          "coord": [
            -11.968000411987305,
            -14.289600372314453,
            5.132500171661377
          ]
        },
        {
          "atom_index": 9963,
          "name": "CB",
          "element": "C",
          "coord": [
            -11.93120002746582,
            -14.070599555969238,
            4.916200160980225
          ]
        },
        {
          "atom_index": 9964,
          "name": "CG",
          "element": "C",
          "coord": [
            -11.890600204467773,
            -14.03320026397705,
            4.774899959564209
          ]
        },
        {
          "atom_index": 9965,
          "name": "CD",
          "element": "C",
          "coord": [
            -11.957099914550781,
            -13.909700393676758,
            4.72160005569458
          ]
        },
        {
          "atom_index": 9966,
          "name": "CE",
          "element": "C",
          "coord": [
            -11.910400390625,
            -13.879400253295898,
            4.5782999992370605
          ]
        },
        {
          "atom_index": 9967,
          "name": "NZ",
          "element": "N",
          "coord": [
            -11.975099563598633,
            -13.96969985961914,
            4.474599838256836
          ]
        }
      ]
    },
    {
      "id": "E:308",
      "chain": "E",
      "resseq": 308,
      "icode": "",
      "resname": "TYR",
      "hetflag": " ",
      "sasa": 0.0,
      "atoms": [
        {
          "atom_index": 9968,
          "name": "N",
          "element": "N",
          "coord": [
            -11.804900169372559,
            -14.157299995422363,
            5.214399814605713
          ]
        },
        {
          "atom_index": 9969,
          "name": "CA",
          "element": "C",
          "coord": [
            -11.837800025939941,
            -14.185199737548828,
            5.3520002365112305
          ]
        },
        {
          "atom_index": 9970,
          "name": "C",
          "element": "C",
          "coord": [
            -11.970000267028809,
            -14.119799613952637,
            5.392600059509277
          ]
        },
        {
          "atom_index": 9971,
          "name": "O",
          "element": "O",
          "coord": [
            -11.98740005493164,
            -14.001099586486816,
            5.370999813079834
          ]
        },
        {
          "atom_index": 9972,
          "name": "CB",
          "element": "C",
          "coord": [
            -11.728699684143066,
            -14.136500358581543,
            5.446800231933594
          ]
        },
        {
          "atom_index": 9973,
          "name": "CG",
          "element": "C",
          "coord": [
            -11.7568998336792,
            -14.177300453186035,
            5.587500095367432
          ]
        },
        {
          "atom_index": 9974,
          "name": "CD1",
          "element": "C",
          "coord": [
            -11.730600357055664,
            -14.306699752807617,
            5.6321001052856445
          ]
        },
        {
          "atom_index": 9975,
          "name": "CD2",
          "element": "C",
          "coord": [
            -11.81029987335205,
            -14.086600303649902,
            5.6778998374938965
          ]
        },
        {
          "atom_index": 9976,
          "name": "CE1",
          "element": "C",
          "coord": [
            -11.757599830627441,
            -14.344900131225586,
            5.7631001472473145
          ]
        },
        {
          "atom_index": 9977,
          "name": "CE2",
          "element": "C",
          "coord": [
            -11.836700439453125,
            -14.12279987335205,
            5.808800220489502
          ]
        },
        {
          "atom_index": 9978,
          "name": "CZ",
          "element": "C",
          "coord": [
            -11.810600280761719,
            -14.252599716186523,
            5.850800037384033
          ]
        },
        {
          "atom_index": 9979,
          "name": "OH",
          "element": "O",
          "coord": [
            -11.839799880981445,
            -14.288200378417969,
            5.979700088500977
          ]
        }
      ]
    },
    {
      "id": "E:309",
      "chain": "E",
      "resseq": 309,
      "icode": "",
      "resname": "VAL",
      "hetflag": " ",
      "sasa": 0.0,
      "atoms": [
        {
          "atom_index": 9980,
          "name": "N",
          "element": "N",
          "coord": [
            -12.058500289916992,
            -14.199399948120117,
            5.452600002288818
          ]
        },
        {
          "atom_index": 9981,
          "name": "CA",
          "element": "C",
          "coord": [
            -12.181400299072266,
            -14.151100158691406,
            5.5106000900268555
          ]
        },
        {
          "atom_index": 9982,
          "name": "C",
          "element": "C",
          "coord": [
            -12.196999549865723,
            -14.2076997756958,
            5.652299880981445
          ]
        },
        {
          "atom_index": 9983,
          "name": "O",
          "element": "O",
          "coord": [
            -12.132800102233887,
            -14.306599617004395,
            5.686600208282471
          ]
        },
        {
          "atom_index": 9984,
          "name": "CB",
          "element": "C",
          "coord": [
            -12.303199768066406,
            -14.189000129699707,
            5.423600196838379
          ]
        },
        {
          "atom_index": 9985,
          "name": "CG1",
          "element": "C",
          "coord": [
            -12.28909969329834,
            -14.128600120544434,
            5.282899856567383
          ]
        },
        {
          "atom_index": 9986,
          "name": "CG2",
          "element": "C",
          "coord": [
            -12.326600074768066,
            -14.34630012512207,
            5.420400142669678
          ]
        }
      ]
    },
    {
      "id": "E:310",
      "chain": "E",
      "resseq": 310,
      "icode": "",
      "resname": "LYS",
      "hetflag": " ",
      "sasa": 0.0,
      "atoms": [
        {
          "atom_index": 9987,
          "name": "N",
          "element": "N",
          "coord": [
            -12.284899711608887,
            -14.147199630737305,
            5.731800079345703
          ]
        },
        {
          "atom_index": 9988,
          "name": "CA",
          "element": "C",
          "coord": [
            -12.306599617004395,
            -14.189800262451172,
            5.867800235748291
          ]
        },
        {
          "atom_index": 9989,
          "name": "C",
          "element": "C",
          "coord": [
            -12.395600318908691,
            -14.31350040435791,
            5.876299858093262
          ]
        },
        {
          "atom_index": 9990,
          "name": "O",
          "element": "O",
          "coord": [
            -12.389200210571289,
            -14.383700370788574,
            5.974699974060059
          ]
        },
        {
          "atom_index": 9991,
          "name": "CB",
          "element": "C",
          "coord": [
            -12.372099876403809,
            -14.079000473022461,
            5.950399875640869
          ]
        },
        {
          "atom_index": 9992,
          "name": "CG",
          "element": "C",
          "coord": [
            -12.27910041809082,
            -13.962699890136719,
            5.9756999015808105
          ]
        },
        {
          "atom_index": 9993,
          "name": "CD",
          "element": "C",
          "coord": [
            -12.350799560546875,
            -13.852499961853027,
            6.051199913024902
          ]
        },
        {
          "atom_index": 9994,
          "name": "CE",
          "element": "C",
          "coord": [
            -12.470499992370605,
            -13.801199913024902,
            5.973999977111816
          ]
        },
        {
          "atom_index": 9995,
          "name": "NZ",
          "element": "N",
          "coord": [
            -12.523200035095215,
            -13.674599647521973,
            6.036300182342529
          ]
        }
      ]
    },
    {
      "id": "E:311",
      "chain": "E",
      "resseq": 311,
      "icode": "",
      "resname": "GLN",
      "hetflag": " ",
      "sasa": 0.0,
      "atoms": [
        {
          "atom_index": 9996,
          "name": "N",
          "element": "N",
          "coord": [
            -12.477899551391602,
            -14.337699890136719,
            5.775300025939941
          ]
        },
        {
          "atom_index": 9997,
          "name": "CA",
          "element": "C",
          "coord": [
            -12.576299667358398,
            -14.447600364685059,
            5.782700061798096
          ]
        },
        {
          "atom_index": 9998,
          "name": "C",
          "element": "C",
          "coord": [
            -12.501199722290039,
            -14.581399917602539,
            5.7692999839782715
          ]
        },
        {
          "atom_index": 9999,
          "name": "O",
          "element": "O",
          "coord": [
            -12.407600402832031,
            -14.59119987487793,
            5.688399791717529
          ]
        },
        {
          "atom_index": 10000,
          "name": "CB",
          "element": "C",
          "coord": [
            -12.677900314331055,
            -14.438899993896484,
            5.669600009918213
          ]
        },
        {
          "atom_index": 10001,
          "name": "CG",
          "element": "C",
          "coord": [
            -12.774700164794922,
            -14.316200256347656,
            5.676799774169922
          ]
        },
        {
          "atom_index": 10002,
          "name": "CD",
          "element": "C",
          "coord": [
            -12.722599983215332,
            -14.196700096130371,
            5.595900058746338
          ]
        },
        {
          "atom_index": 10003,
          "name": "OE1",
          "element": "O",
          "coord": [
            -12.60099983215332,
            -14.176899909973145,
            5.582399845123291
          ]
        },
        {
          "atom_index": 10004,
          "name": "NE2",
          "element": "N",
          "coord": [
            -12.815500259399414,
            -14.11709976196289,
            5.541500091552734
          ]
        }
      ]
    },
    {
      "id": "E:312",
      "chain": "E",
      "resseq": 312,
      "icode": "",
      "resname": "ASN",
      "hetflag": " ",
      "sasa": 2.627105474472046,
      "atoms": [
        {
          "atom_index": 10005,
          "name": "N",
          "element": "N",
          "coord": [
            -12.543600082397461,
            -14.683899879455566,
            5.842700004577637
          ]
        },
        {
          "atom_index": 10006,
          "name": "CA",
          "element": "C",
          "coord": [
            -12.480899810791016,
            -14.814599990844727,
            5.823800086975098
          ]
        },
        {
          "atom_index": 10007,
          "name": "C",
          "element": "C",
          "coord": [
            -12.55090045928955,
            -14.900699615478516,
            5.7195000648498535
          ]
        },
        {
          "atom_index": 10008,
          "name": "O",
          "element": "O",
          "coord": [
            -12.498000144958496,
            -15.003800392150879,
            5.680600166320801
          ]
        },
        {
          "atom_index": 10009,
          "name": "CB",
          "element": "C",
          "coord": [
            -12.4621000289917,
            -14.892200469970703,
            5.954100131988525
          ]
        },
        {
          "atom_index": 10010,
          "name": "CG",
          "element": "C",
          "coord": [
            -12.59000015258789,
            -14.92300033569336,
            6.024099826812744
          ]
        },
        {
          "atom_index": 10011,
          "name": "OD1",
          "element": "O",
          "coord": [
            -12.696000099182129,
            -14.930899620056152,
            5.964000225067139
          ]
        },
        {
          "atom_index": 10012,
          "name": "ND2",
          "element": "N",
          "coord": [
            -12.580699920654297,
            -14.942299842834473,
            6.154799938201904
          ]
        }
      ]
    },
    {
      "id": "E:313",
      "chain": "E",
      "resseq": 313,
      "icode": "",
      "resname": "THR",
      "hetflag": " ",
      "sasa": 0.0,
      "atoms": [
        {
          "atom_index": 10013,
          "name": "N",
          "element": "N",
          "coord": [
            -12.66759967803955,
            -14.857000350952148,
            5.675000190734863
          ]
        },
        {
          "atom_index": 10014,
          "name": "CA",
          "element": "C",
          "coord": [
            -12.740400314331055,
            -14.926300048828125,
            5.568299770355225
          ]
        },
        {
          "atom_index": 10015,
          "name": "C",
          "element": "C",
          "coord": [
            -12.833000183105469,
            -14.828499794006348,
            5.499300003051758
          ]
        },
        {
          "atom_index": 10016,
          "name": "O",
          "element": "O",
          "coord": [
            -12.897600173950195,
            -14.742899894714355,
            5.56220006942749
          ]
        },
        {
          "atom_index": 10017,
          "name": "CB",
          "element": "C",
          "coord": [
            -12.823399543762207,
            -15.050700187683105,
            5.622300148010254
          ]
        },
        {
          "atom_index": 10018,
          "name": "OG1",
          "element": "O",
          "coord": [
            -12.902899742126465,
            -15.105500221252441,
            5.51669979095459
          ]
        },
        {
          "atom_index": 10019,
          "name": "CG2",
          "element": "C",
          "coord": [
            -12.917400360107422,
            -15.011699676513672,
            5.73859977722168
          ]
        }
      ]
    },
    {
      "id": "E:314",
      "chain": "E",
      "resseq": 314,
      "icode": "",
      "resname": "LEU",
      "hetflag": " ",
      "sasa": 0.0,
      "atoms": [
        {
          "atom_index": 10020,
          "name": "N",
          "element": "N",
          "coord": [
            -12.841400146484375,
            -14.841500282287598,
            5.367800235748291
          ]
        },
        {
          "atom_index": 10021,
          "name": "CA",
          "element": "C",
          "coord": [
            -12.9399995803833,
            -14.7677001953125,
            5.292099952697754
          ]
        },
        {
          "atom_index": 10022,
          "name": "C",
          "element": "C",
          "coord": [
            -12.985400199890137,
            -14.860099792480469,
            5.176700115203857
          ]
        },
        {
          "atom_index": 10023,
          "name": "O",
          "element": "O",
          "coord": [
            -12.904000282287598,
            -14.89780044555664,
            5.090400218963623
          ]
        },
        {
          "atom_index": 10024,
          "name": "CB",
          "element": "C",
          "coord": [
            -12.878399848937988,
            -14.641900062561035,
            5.233699798583984
          ]
        },
        {
          "atom_index": 10025,
          "name": "CG",
          "element": "C",
          "coord": [
            -12.859100341796875,
            -14.523599624633789,
            5.329599857330322
          ]
        },
        {
          "atom_index": 10026,
          "name": "CD1",
          "element": "C",
          "coord": [
            -12.780599594116211,
            -14.41409969329834,
            5.261199951171875
          ]
        },
        {
          "atom_index": 10027,
          "name": "CD2",
          "element": "C",
          "coord": [
            -12.994500160217285,
            -14.470499992370605,
            5.377200126647949
          ]
        }
      ]
    },
    {
      "id": "E:315",
      "chain": "E",
      "resseq": 315,
      "icode": "",
      "resname": "LYS",
      "hetflag": " ",
      "sasa": 0.09495562314987183,
      "atoms": [
        {
          "atom_index": 10028,
          "name": "N",
          "element": "N",
          "coord": [
            -13.114100456237793,
            -14.896300315856934,
            5.17579984664917
          ]
        },
        {
          "atom_index": 10029,
          "name": "CA",
          "element": "C",
          "coord": [
            -13.16469955444336,
            -14.994199752807617,
            5.079800128936768
          ]
        },
        {
          "atom_index": 10030,
          "name": "C",
          "element": "C",
          "coord": [
            -13.235199928283691,
            -14.92300033569336,
            4.9618000984191895
          ]
        },
        {
          "atom_index": 10031,
          "name": "O",
          "element": "O",
          "coord": [
            -13.320699691772461,
            -14.836299896240234,
            4.9822001457214355
          ]
        },
        {
          "atom_index": 10032,
          "name": "CB",
          "element": "C",
          "coord": [
            -13.264800071716309,
            -15.088399887084961,
            5.147799968719482
          ]
        },
        {
          "atom_index": 10033,
          "name": "CG",
          "element": "C",
          "coord": [
            -13.204899787902832,
            -15.173600196838379,
            5.260700225830078
          ]
        },
        {
          "atom_index": 10034,
          "name": "CD",
          "element": "C",
          "coord": [
            -13.10260009765625,
            -15.267600059509277,
            5.208700180053711
          ]
        },
        {
          "atom_index": 10035,
          "name": "CE",
          "element": "C",
          "coord": [
            -13.04990005493164,
            -15.358599662780762,
            5.320400238037109
          ]
        },
        {
          "atom_index": 10036,
          "name": "NZ",
          "element": "N",
          "coord": [
            -13.152999877929688,
            -15.45460033416748,
            5.368199825286865
          ]
        }
      ]
    },
    {
      "id": "E:316",
      "chain": "E",
      "resseq": 316,
      "icode": "",
      "resname": "LEU",
      "hetflag": " ",
      "sasa": 0.0,
      "atoms": [
        {
          "atom_index": 10037,
          "name": "N",
          "element": "N",
          "coord": [
            -13.194199562072754,
            -14.956600189208984,
            4.840400218963623
          ]
        },
        {
          "atom_index": 10038,
          "name": "CA",
          "element": "C",
          "coord": [
            -13.256099700927734,
            -14.909099578857422,
            4.7179999351501465
          ]
        },
        {
          "atom_index": 10039,
          "name": "C",
          "element": "C",
          "coord": [
            -13.351300239562988,
            -15.01509952545166,
            4.667799949645996
          ]
        },
        {
          "atom_index": 10040,
          "name": "O",
          "element": "O",
          "coord": [
            -13.309900283813477,
            -15.126099586486816,
            4.637599945068359
          ]
        },
        {
          "atom_index": 10041,
          "name": "CB",
          "element": "C",
          "coord": [
            -13.150899887084961,
            -14.880200386047363,
            4.61269998550415
          ]
        },
        {
          "atom_index": 10042,
          "name": "CG",
          "element": "C",
          "coord": [
            -13.205499649047852,
            -14.823200225830078,
            4.482800006866455
          ]
        },
        {
          "atom_index": 10043,
          "name": "CD1",
          "element": "C",
          "coord": [
            -13.237799644470215,
            -14.67590045928955,
            4.497900009155273
          ]
        },
        {
          "atom_index": 10044,
          "name": "CD2",
          "element": "C",
          "coord": [
            -13.104299545288086,
            -14.845600128173828,
            4.374199867248535
          ]
        }
      ]
    },
    {
      "id": "E:317",
      "chain": "E",
      "resseq": 317,
      "icode": "",
      "resname": "ALA",
      "hetflag": " ",
      "sasa": 0.0,
      "atoms": [
        {
          "atom_index": 10045,
          "name": "N",
          "element": "N",
          "coord": [
            -13.479999542236328,
            -14.981300354003906,
            4.663000106811523
          ]
        },
        {
          "atom_index": 10046,
          "name": "CA",
          "element": "C",
          "coord": [
            -13.581600189208984,
            -15.07509994506836,
            4.617599964141846
          ]
        },
        {
          "atom_index": 10047,
          "name": "C",
          "element": "C",
          "coord": [
            -13.549200057983398,
            -15.1181001663208,
            4.473599910736084
          ]
        },
        {
          "atom_index": 10048,
          "name": "O",
          "element": "O",
          "coord": [
            -13.517200469970703,
            -15.034500122070312,
            4.389599800109863
          ]
        },
        {
          "atom_index": 10049,
          "name": "CB",
          "element": "C",
          "coord": [
            -13.719599723815918,
            -15.007499694824219,
            4.621099948883057
          ]
        }
      ]
    },
    {
      "id": "E:318",
      "chain": "E",
      "resseq": 318,
      "icode": "",
      "resname": "THR",
      "hetflag": " ",
      "sasa": 0.0,
      "atoms": [
        {
          "atom_index": 10050,
          "name": "N",
          "element": "N",
          "coord": [
            -13.561800003051758,
            -15.247200012207031,
            4.445099830627441
          ]
        },
        {
          "atom_index": 10051,
          "name": "CA",
          "element": "C",
          "coord": [
            -13.543299674987793,
            -15.296500205993652,
            4.309199810028076
          ]
        },
        {
          "atom_index": 10052,
          "name": "C",
          "element": "C",
          "coord": [
            -13.660599708557129,
            -15.388500213623047,
            4.2729997634887695
          ]
        },
        {
          "atom_index": 10053,
          "name": "O",
          "element": "O",
          "coord": [
            -13.648699760437012,
            -15.472900390625,
            4.184899806976318
          ]
        },
        {
          "atom_index": 10054,
          "name": "CB",
          "element": "C",
          "coord": [
            -13.41349983215332,
            -15.376899719238281,
            4.300000190734863
          ]
        },
        {
          "atom_index": 10055,
          "name": "OG1",
          "element": "O",
          "coord": [
            -13.413900375366211,
            -15.47719955444336,
            4.403800010681152
          ]
        },
        {
          "atom_index": 10056,
          "name": "CG2",
          "element": "C",
          "coord": [
            -13.288700103759766,
            -15.284500122070312,
            4.316999912261963
          ]
        }
      ]
    },
    {
      "id": "E:319",
      "chain": "E",
      "resseq": 319,
      "icode": "",
      "resname": "GLY",
      "hetflag": " ",
      "sasa": 0.0,
      "atoms": [
        {
          "atom_index": 10057,
          "name": "N",
          "element": "N",
          "coord": [
            -13.775899887084961,
            -15.365099906921387,
            4.33459997177124
          ]
        },
        {
          "atom_index": 10058,
          "name": "CA",
          "element": "C",
          "coord": [
            -13.897500038146973,
            -15.432999610900879,
            4.296299934387207
          ]
        },
        {
          "atom_index": 10059,
          "name": "C",
          "element": "C",
          "coord": [
            -14.013999938964844,
            -15.352299690246582,
            4.348700046539307
          ]
        },
        {
          "atom_index": 10060,
          "name": "O",
          "element": "O",
          "coord": [
            -13.99429988861084,
            -15.250499725341797,
            4.418099880218506
          ]
        }
      ]
    },
    {
      "id": "E:320",
      "chain": "E",
      "resseq": 320,
      "icode": "",
      "resname": "MET",
      "hetflag": " ",
      "sasa": 0.0,
      "atoms": [
        {
          "atom_index": 10061,
          "name": "N",
          "element": "N",
          "coord": [
            -14.134400367736816,
            -15.399499893188477,
            4.316699981689453
          ]
        },
        {
          "atom_index": 10062,
          "name": "CA",
          "element": "C",
          "coord": [
            -14.258500099182129,
            -15.336299896240234,
            4.354400157928467
          ]
        },
        {
          "atom_index": 10063,
          "name": "C",
          "element": "C",
          "coord": [
            -14.293800354003906,
            -15.354399681091309,
            4.502799987792969
          ]
        },
        {
          "atom_index": 10064,
          "name": "O",
          "element": "O",
          "coord": [
            -14.232199668884277,
            -15.4306001663208,
            4.575099945068359
          ]
        },
        {
          "atom_index": 10065,
          "name": "CB",
          "element": "C",
          "coord": [
            -14.371999740600586,
            -15.393699645996094,
            4.269700050354004
          ]
        },
        {
          "atom_index": 10066,
          "name": "CG",
          "element": "C",
          "coord": [
            -14.407299995422363,
            -15.543000221252441,
            4.296899795532227
          ]
        },
        {
          "atom_index": 10067,
          "name": "SD",
          "element": "S",
          "coord": [
            -14.538000106811523,
            -15.597000122070312,
            4.183700084686279
          ]
        },
        {
          "atom_index": 10068,
          "name": "CE",
          "element": "C",
          "coord": [
            -14.44729995727539,
            -15.604599952697754,
            4.030300140380859
          ]
        }
      ]
    },
    {
      "id": "E:321",
      "chain": "E",
      "resseq": 321,
      "icode": "",
      "resname": "ARG",
      "hetflag": " ",
      "sasa": 0.0,
      "atoms": [
        {
          "atom_index": 10069,
          "name": "N",
          "element": "N",
          "coord": [
            -14.397100448608398,
            -15.285300254821777,
            4.545300006866455
          ]
        },
        {
          "atom_index": 10070,
          "name": "CA",
          "element": "C",
          "coord": [
            -14.45359992980957,
            -15.306300163269043,
            4.677299976348877
          ]
        },
        {
          "atom_index": 10071,
          "name": "C",
          "element": "C",
          "coord": [
            -14.490699768066406,
            -15.453499794006348,
            4.693299770355225
          ]
        },
        {
          "atom_index": 10072,
          "name": "O",
          "element": "O",
          "coord": [
            -14.549300193786621,
            -15.514100074768066,
            4.602099895477295
          ]
        },
        {
          "atom_index": 10073,
          "name": "CB",
          "element": "C",
          "coord": [
            -14.578200340270996,
            -15.220499992370605,
            4.692200183868408
          ]
        },
        {
          "atom_index": 10074,
          "name": "CG",
          "element": "C",
          "coord": [
            -14.644599914550781,
            -15.230299949645996,
            4.8256001472473145
          ]
        },
        {
          "atom_index": 10075,
          "name": "CD",
          "element": "C",
          "coord": [
            -14.609700202941895,
            -15.11340045928955,
            4.911499977111816
          ]
        },
        {
          "atom_index": 10076,
          "name": "NE",
          "element": "N",
          "coord": [
            -14.716400146484375,
            -15.090800285339355,
            5.007800102233887
          ]
        },
        {
          "atom_index": 10077,
          "name": "CZ",
          "element": "C",
          "coord": [
            -14.736900329589844,
            -15.166199684143066,
            5.114099979400635
          ]
        },
        {
          "atom_index": 10078,
          "name": "NH1",
          "element": "N",
          "coord": [
            -14.656599998474121,
            -15.26990032196045,
            5.139200210571289
          ]
        },
        {
          "atom_index": 10079,
          "name": "NH2",
          "element": "N",
          "coord": [
            -14.837200164794922,
            -15.13700008392334,
            5.195400238037109
          ]
        }
      ]
    },
    {
      "id": "E:322",
      "chain": "E",
      "resseq": 322,
      "icode": "",
      "resname": "ASN",
      "hetflag": " ",
      "sasa": 0.0,
      "atoms": [
        {
          "atom_index": 10080,
          "name": "N",
          "element": "N",
          "coord": [
            -14.455100059509277,
            -15.511899948120117,
            4.806700229644775
          ]
        },
        {
          "atom_index": 10081,
          "name": "CA",
          "element": "C",
          "coord": [
            -14.486000061035156,
            -15.65250015258789,
            4.832399845123291
          ]
        },
        {
          "atom_index": 10082,
          "name": "C",
          "element": "C",
          "coord": [
            -14.614299774169922,
            -15.660900115966797,
            4.9096999168396
          ]
        },
        {
          "atom_index": 10083,
          "name": "O",
          "element": "O",
          "coord": [
            -14.616399765014648,
            -15.624799728393555,
            5.02869987487793
          ]
        },
        {
          "atom_index": 10084,
          "name": "CB",
          "element": "C",
          "coord": [
            -14.373900413513184,
            -15.722900390625,
            4.911200046539307
          ]
        },
        {
          "atom_index": 10085,
          "name": "CG",
          "element": "C",
          "coord": [
            -14.396400451660156,
            -15.874799728393555,
            4.91540002822876
          ]
        },
        {
          "atom_index": 10086,
          "name": "OD1",
          "element": "O",
          "coord": [
            -14.4350004196167,
            -15.933699607849121,
            4.813399791717529
          ]
        },
        {
          "atom_index": 10087,
          "name": "ND2",
          "element": "N",
          "coord": [
            -14.379799842834473,
            -15.936400413513184,
            5.033400058746338
          ]
        }
      ]
    },
    {
      "id": "E:323",
      "chain": "E",
      "resseq": 323,
      "icode": "",
      "resname": "VAL",
      "hetflag": " ",
      "sasa": 0.0,
      "atoms": [
        {
          "atom_index": 10088,
          "name": "N",
          "element": "N",
          "coord": [
            -14.718700408935547,
            -15.711799621582031,
            4.8454999923706055
          ]
        },
        {
          "atom_index": 10089,
          "name": "CA",
          "element": "C",
          "coord": [
            -14.853400230407715,
            -15.711799621582031,
            4.900700092315674
          ]
        },
        {
          "atom_index": 10090,
          "name": "C",
          "element": "C",
          "coord": [
            -14.913800239562988,
            -15.852800369262695,
            4.897600173950195
          ]
        },
        {
          "atom_index": 10091,
          "name": "O",
          "element": "O",
          "coord": [
            -15.007699966430664,
            -15.875800132751465,
            4.823299884796143
          ]
        },
        {
          "atom_index": 10092,
          "name": "CB",
          "element": "C",
          "coord": [
            -14.949399948120117,
            -15.625900268554688,
            4.815000057220459
          ]
        },
        {
          "atom_index": 10093,
          "name": "CG1",
          "element": "C",
          "coord": [
            -15.076499938964844,
            -15.593000411987305,
            4.893400192260742
          ]
        },
        {
          "atom_index": 10094,
          "name": "CG2",
          "element": "C",
          "coord": [
            -14.883999824523926,
            -15.505399703979492,
            4.7642998695373535
          ]
        }
      ]
    },
    {
      "id": "E:324",
      "chain": "E",
      "resseq": 324,
      "icode": "",
      "resname": "PRO",
      "hetflag": " ",
      "sasa": 0.0,
      "atoms": [
        {
          "atom_index": 10095,
          "name": "N",
          "element": "N",
          "coord": [
            -14.860199928283691,
            -15.946800231933594,
            4.975800037384033
          ]
        },
        {
          "atom_index": 10096,
          "name": "CA",
          "element": "C",
          "coord": [
            -14.91409969329834,
            -16.081600189208984,
            4.968800067901611
          ]
        },
        {
          "atom_index": 10097,
          "name": "C",
          "element": "C",
          "coord": [
            -15.05459976196289,
            -16.089799880981445,
            5.027599811553955
          ]
        },
        {
          "atom_index": 10098,
          "name": "O",
          "element": "O",
          "coord": [
            -15.131099700927734,
            -16.179100036621094,
            4.9928998947143555
          ]
        },
        {
          "atom_index": 10099,
          "name": "CB",
          "element": "C",
          "coord": [
            -14.814800262451172,
            -16.162900924682617,
            5.051400184631348
          ]
        },
        {
          "atom_index": 10100,
          "name": "CG",
          "element": "C",
          "coord": [
            -14.7524995803833,
            -16.07069969177246,
            5.140100002288818
          ]
        },
        {
          "atom_index": 10101,
          "name": "CD",
          "element": "C",
          "coord": [
            -14.744999885559082,
            -15.939399719238281,
            5.067599773406982
          ]
        }
      ]
    },
    {
      "id": "E:325",
      "chain": "E",
      "resseq": 325,
      "icode": "",
      "resname": "GLU",
      "hetflag": " ",
      "sasa": 5.896083831787109,
      "atoms": [
        {
          "atom_index": 10102,
          "name": "N",
          "element": "N",
          "coord": [
            -15.08899974822998,
            -15.996999740600586,
            5.115099906921387
          ]
        },
        {
          "atom_index": 10103,
          "name": "CA",
          "element": "C",
          "coord": [
            -15.222900390625,
            -16.002300262451172,
            5.173500061035156
          ]
        },
        {
          "atom_index": 10104,
          "name": "C",
          "element": "C",
          "coord": [
            -15.291999816894531,
            -15.870100021362305,
            5.159999847412109
          ]
        },
        {
          "atom_index": 10105,
          "name": "O",
          "element": "O",
          "coord": [
            -15.22700023651123,
            -15.767999649047852,
            5.151700019836426
          ]
        },
        {
          "atom_index": 10106,
          "name": "CB",
          "element": "C",
          "coord": [
            -15.212200164794922,
            -16.0408992767334,
            5.321499824523926
          ]
        },
        {
          "atom_index": 10107,
          "name": "CG",
          "element": "C",
          "coord": [
            -15.135600090026855,
            -16.170299530029297,
            5.340099811553955
          ]
        },
        {
          "atom_index": 10108,
          "name": "CD",
          "element": "C",
          "coord": [
            -15.198100090026855,
            -16.259700775146484,
            5.442200183868408
          ]
        },
        {
          "atom_index": 10109,
          "name": "OE1",
          "element": "O",
          "coord": [
            -15.209500312805176,
            -16.215700149536133,
            5.559100151062012
          ]
        },
        {
          "atom_index": 10110,
          "name": "OE2",
          "element": "O",
          "coord": [
            -15.236499786376953,
            -16.373199462890625,
            5.405399799346924
          ]
        }
      ]
    },
    {
      "id": "E:326",
      "chain": "E",
      "resseq": 326,
      "icode": "",
      "resname": "LYS",
      "hetflag": " ",
      "sasa": 0.8631908297538757,
      "atoms": [
        {
          "atom_index": 10111,
          "name": "N",
          "element": "N",
          "coord": [
            -15.423999786376953,
            -15.873000144958496,
            5.162600040435791
          ]
        },
        {
          "atom_index": 10112,
          "name": "CA",
          "element": "C",
          "coord": [
            -15.50510025024414,
            -15.751899719238281,
            5.161399841308594
          ]
        },
        {
          "atom_index": 10113,
          "name": "C",
          "element": "C",
          "coord": [
            -15.479100227355957,
            -15.6673002243042,
            5.285999774932861
          ]
        },
        {
          "atom_index": 10114,
          "name": "O",
          "element": "O",
          "coord": [
            -15.42240047454834,
            -15.558199882507324,
            5.277299880981445
          ]
        },
        {
          "atom_index": 10115,
          "name": "CB",
          "element": "C",
          "coord": [
            -15.653300285339355,
            -15.790200233459473,
            5.156300067901611
          ]
        },
        {
          "atom_index": 10116,
          "name": "CG",
          "element": "C",
          "coord": [
            -15.690999984741211,
            -15.886199951171875,
            5.043700218200684
          ]
        },
        {
          "atom_index": 10117,
          "name": "CD",
          "element": "C",
          "coord": [
            -15.843799591064453,
            -15.90410041809082,
            5.037199974060059
          ]
        },
        {
          "atom_index": 10118,
          "name": "CE",
          "element": "C",
          "coord": [
            -15.891500473022461,
            -15.956700325012207,
            4.901899814605713
          ]
        },
        {
          "atom_index": 10119,
          "name": "NZ",
          "element": "N",
          "coord": [
            -15.82349967956543,
            -16.083999633789062,
            4.859600067138672
          ]
        }
      ]
    },
    {
      "id": "F:1",
      "chain": "F",
      "resseq": 1,
      "icode": "",
      "resname": "GLY",
      "hetflag": " ",
      "sasa": 0.0,
      "atoms": [
        {
          "atom_index": 10120,
          "name": "N",
          "element": "N",
          "coord": [
            -14.990699768066406,
            -14.647100448608398,
            4.606200218200684
          ]
        },
        {
          "atom_index": 10121,
          "name": "CA",
          "element": "C",
          "coord": [
            -14.911199569702148,
            -14.57229995727539,
            4.5046000480651855
          ]
        },
        {
          "atom_index": 10122,
          "name": "C",
          "element": "C",
          "coord": [
            -15.002900123596191,
            -14.475700378417969,
            4.4293999671936035
          ]
        },
        {
          "atom_index": 10123,
          "name": "O",
          "element": "O",
          "coord": [
            -15.12660026550293,
            -14.48169994354248,
            4.442800045013428
          ]
        }
      ]
    },
    {
      "id": "F:2",
      "chain": "F",
      "resseq": 2,
      "icode": "",
      "resname": "LEU",
      "hetflag": " ",
      "sasa": 0.0,
      "atoms": [
        {
          "atom_index": 10124,
          "name": "N",
          "element": "N",
          "coord": [
            -14.942999839782715,
            -14.391500473022461,
            4.346399784088135
          ]
        },
        {
          "atom_index": 10125,
          "name": "CA",
          "element": "C",
          "coord": [
            -15.017000198364258,
            -14.286999702453613,
            4.275100231170654
          ]
        },
        {
          "atom_index": 10126,
          "name": "C",
          "element": "C",
          "coord": [
            -15.12909984588623,
            -14.335599899291992,
            4.183499813079834
          ]
        },
        {
          "atom_index": 10127,
          "name": "O",
          "element": "O",
          "coord": [
            -15.225099563598633,
            -14.262700080871582,
            4.156199932098389
          ]
        },
        {
          "atom_index": 10128,
          "name": "CB",
          "element": "C",
          "coord": [
            -14.920999526977539,
            -14.203399658203125,
            4.190800189971924
          ]
        },
        {
          "atom_index": 10129,
          "name": "CG",
          "element": "C",
          "coord": [
            -14.829500198364258,
            -14.107999801635742,
            4.266200065612793
          ]
        },
        {
          "atom_index": 10130,
          "name": "CD1",
          "element": "C",
          "coord": [
            -14.74489974975586,
            -14.038200378417969,
            4.162099838256836
          ]
        },
        {
          "atom_index": 10131,
          "name": "CD2",
          "element": "C",
          "coord": [
            -14.907600402832031,
            -14.007399559020996,
            4.351099967956543
          ]
        }
      ]
    },
    {
      "id": "F:3",
      "chain": "F",
      "resseq": 3,
      "icode": "",
      "resname": "PHE",
      "hetflag": " ",
      "sasa": 0.0,
      "atoms": [
        {
          "atom_index": 10132,
          "name": "N",
          "element": "N",
          "coord": [
            -15.115300178527832,
            -14.457099914550781,
            4.131999969482422
          ]
        },
        {
          "atom_index": 10133,
          "name": "CA",
          "element": "C",
          "coord": [
            -15.207200050354004,
            -14.505800247192383,
            4.029399871826172
          ]
        },
        {
          "atom_index": 10134,
          "name": "C",
          "element": "C",
          "coord": [
            -15.316900253295898,
            -14.593099594116211,
            4.08519983291626
          ]
        },
        {
          "atom_index": 10135,
          "name": "O",
          "element": "O",
          "coord": [
            -15.417200088500977,
            -14.618900299072266,
            4.019499778747559
          ]
        },
        {
          "atom_index": 10136,
          "name": "CB",
          "element": "C",
          "coord": [
            -15.127300262451172,
            -14.57450008392334,
            3.917799949645996
          ]
        },
        {
          "atom_index": 10137,
          "name": "CG",
          "element": "C",
          "coord": [
            -15.041799545288086,
            -14.476699829101562,
            3.8459999561309814
          ]
        },
        {
          "atom_index": 10138,
          "name": "CD1",
          "element": "C",
          "coord": [
            -14.916199684143066,
            -14.44729995727539,
            3.8926000595092773
          ]
        },
        {
          "atom_index": 10139,
          "name": "CD2",
          "element": "C",
          "coord": [
            -15.093400001525879,
            -14.404000282287598,
            3.739500045776367
          ]
        },
        {
          "atom_index": 10140,
          "name": "CE1",
          "element": "C",
          "coord": [
            -14.840299606323242,
            -14.348899841308594,
            3.8315000534057617
          ]
        },
        {
          "atom_index": 10141,
          "name": "CE2",
          "element": "C",
          "coord": [
            -15.01729965209961,
            -14.307000160217285,
            3.678499937057495
          ]
        },
        {
          "atom_index": 10142,
          "name": "CZ",
          "element": "C",
          "coord": [
            -14.89210033416748,
            -14.27869987487793,
            3.725100040435791
          ]
        }
      ]
    },
    {
      "id": "F:4",
      "chain": "F",
      "resseq": 4,
      "icode": "",
      "resname": "GLY",
      "hetflag": " ",
      "sasa": 0.0,
      "atoms": [
        {
          "atom_index": 10143,
          "name": "N",
          "element": "N",
          "coord": [
            -15.304400444030762,
            -14.631999969482422,
            4.210100173950195
          ]
        },
        {
          "atom_index": 10144,
          "name": "CA",
          "element": "C",
          "coord": [
            -15.416999816894531,
            -14.696399688720703,
            4.273200035095215
          ]
        },
        {
          "atom_index": 10145,
          "name": "C",
          "element": "C",
          "coord": [
            -15.437600135803223,
            -14.840900421142578,
            4.2322998046875
          ]
        },
        {
          "atom_index": 10146,
          "name": "O",
          "element": "O",
          "coord": [
            -15.54740047454834,
            -14.896300315856934,
            4.259699821472168
          ]
        }
      ]
    },
    {
      "id": "F:5",
      "chain": "F",
      "resseq": 5,
      "icode": "",
      "resname": "ALA",
      "hetflag": " ",
      "sasa": 0.0,
      "atoms": [
        {
          "atom_index": 10147,
          "name": "N",
          "element": "N",
          "coord": [
            -15.33810043334961,
            -14.903200149536133,
            4.166800022125244
          ]
        },
        {
          "atom_index": 10148,
          "name": "CA",
          "element": "C",
          "coord": [
            -15.356499671936035,
            -15.043399810791016,
            4.122499942779541
          ]
        },
        {
          "atom_index": 10149,
          "name": "C",
          "element": "C",
          "coord": [
            -15.297200202941895,
            -15.140899658203125,
            4.222499847412109
          ]
        },
        {
          "atom_index": 10150,
          "name": "O",
          "element": "O",
          "coord": [
            -15.371199607849121,
            -15.215299606323242,
            4.289599895477295
          ]
        },
        {
          "atom_index": 10151,
          "name": "CB",
          "element": "C",
          "coord": [
            -15.303000450134277,
            -15.066499710083008,
            3.984100103378296
          ]
        }
      ]
    },
    {
      "id": "F:6",
      "chain": "F",
      "resseq": 6,
      "icode": "",
      "resname": "ILE",
      "hetflag": " ",
      "sasa": 0.0,
      "atoms": [
        {
          "atom_index": 10152,
          "name": "N",
          "element": "N",
          "coord": [
            -15.16409969329834,
            -15.138299942016602,
            4.236400127410889
          ]
        },
        {
          "atom_index": 10153,
          "name": "CA",
          "element": "C",
          "coord": [
            -15.096199989318848,
            -15.220199584960938,
            4.336100101470947
          ]
        },
        {
          "atom_index": 10154,
          "name": "C",
          "element": "C",
          "coord": [
            -15.13029956817627,
            -15.168999671936035,
            4.475299835205078
          ]
        },
        {
          "atom_index": 10155,
          "name": "O",
          "element": "O",
          "coord": [
            -15.121899604797363,
            -15.048500061035156,
            4.501100063323975
          ]
        },
        {
          "atom_index": 10156,
          "name": "CB",
          "element": "C",
          "coord": [
            -14.944899559020996,
            -15.217300415039062,
            4.313399791717529
          ]
        },
        {
          "atom_index": 10157,
          "name": "CG1",
          "element": "C",
          "coord": [
            -14.915499687194824,
            -15.276700019836426,
            4.177199840545654
          ]
        },
        {
          "atom_index": 10158,
          "name": "CG2",
          "element": "C",
          "coord": [
            -14.871700286865234,
            -15.292400360107422,
            4.424099922180176
          ]
        },
        {
          "atom_index": 10159,
          "name": "CD1",
          "element": "C",
          "coord": [
            -14.765299797058105,
            -15.286999702453613,
            4.146299839019775
          ]
        }
      ]
    },
    {
      "id": "F:7",
      "chain": "F",
      "resseq": 7,
      "icode": "",
      "resname": "ALA",
      "hetflag": " ",
      "sasa": 0.0,
      "atoms": [
        {
          "atom_index": 10160,
          "name": "N",
          "element": "N",
          "coord": [
            -15.17140007019043,
            -15.260899543762207,
            4.5625
          ]
        },
        {
          "atom_index": 10161,
          "name": "CA",
          "element": "C",
          "coord": [
            -15.226900100708008,
            -15.228599548339844,
            4.694399833679199
          ]
        },
        {
          "atom_index": 10162,
          "name": "C",
          "element": "C",
          "coord": [
            -15.347200393676758,
            -15.135899543762207,
            4.677999973297119
          ]
        },
        {
          "atom_index": 10163,
          "name": "O",
          "element": "O",
          "coord": [
            -15.36769962310791,
            -15.049400329589844,
            4.760300159454346
          ]
        },
        {
          "atom_index": 10164,
          "name": "CB",
          "element": "C",
          "coord": [
            -15.119799613952637,
            -15.16510009765625,
            4.788099765777588
          ]
        }
      ]
    },
    {
      "id": "F:8",
      "chain": "F",
      "resseq": 8,
      "icode": "",
      "resname": "GLY",
      "hetflag": " ",
      "sasa": 0.0,
      "atoms": [
        {
          "atom_index": 10165,
          "name": "N",
          "element": "N",
          "coord": [
            -15.424799919128418,
            -15.154399871826172,
            4.570700168609619
          ]
        },
        {
          "atom_index": 10166,
          "name": "CA",
          "element": "C",
          "coord": [
            -15.536499977111816,
            -15.067099571228027,
            4.53849983215332
          ]
        },
        {
          "atom_index": 10167,
          "name": "C",
          "element": "C",
          "coord": [
            -15.654500007629395,
            -15.14490032196045,
            4.4868998527526855
          ]
        },
        {
          "atom_index": 10168,
          "name": "O",
          "element": "O",
          "coord": [
            -15.706999778747559,
            -15.231800079345703,
            4.55620002746582
          ]
        }
      ]
    },
    {
      "id": "F:9",
      "chain": "F",
      "resseq": 9,
      "icode": "",
      "resname": "PHE",
      "hetflag": " ",
      "sasa": 0.0,
      "atoms": [
        {
          "atom_index": 10169,
          "name": "N",
          "element": "N",
          "coord": [
            -15.696100234985352,
            -15.120200157165527,
            4.361800193786621
          ]
        },
        {
          "atom_index": 10170,
          "name": "CA",
          "element": "C",
          "coord": [
            -15.806599617004395,
            -15.197400093078613,
            4.309899806976318
          ]
        },
        {
          "atom_index": 10171,
          "name": "C",
          "element": "C",
          "coord": [
            -15.7677001953125,
            -15.343700408935547,
            4.285799980163574
          ]
        },
        {
          "atom_index": 10172,
          "name": "O",
          "element": "O",
          "coord": [
            -15.854299545288086,
            -15.429400444030762,
            4.2845001220703125
          ]
        },
        {
          "atom_index": 10173,
          "name": "CB",
          "element": "C",
          "coord": [
            -15.876399993896484,
            -15.134400367736816,
            4.187900066375732
          ]
        },
        {
          "atom_index": 10174,
          "name": "CG",
          "element": "C",
          "coord": [
            -15.790499687194824,
            -15.1225004196167,
            4.063799858093262
          ]
        },
        {
          "atom_index": 10175,
          "name": "CD1",
          "element": "C",
          "coord": [
            -15.775199890136719,
            -15.228599548339844,
            3.976599931716919
          ]
        },
        {
          "atom_index": 10176,
          "name": "CD2",
          "element": "C",
          "coord": [
            -15.732500076293945,
            -14.999500274658203,
            4.030399799346924
          ]
        },
        {
          "atom_index": 10177,
          "name": "CE1",
          "element": "C",
          "coord": [
            -15.69789981842041,
            -15.217700004577637,
            3.860599994659424
          ]
        },
        {
          "atom_index": 10178,
          "name": "CE2",
          "element": "C",
          "coord": [
            -15.655900001525879,
            -14.986700057983398,
            3.913599967956543
          ]
        },
        {
          "atom_index": 10179,
          "name": "CZ",
          "element": "C",
          "coord": [
            -15.638799667358398,
            -15.097800254821777,
            3.8289999961853027
          ]
        }
      ]
    },
    {
      "id": "F:10",
      "chain": "F",
      "resseq": 10,
      "icode": "",
      "resname": "ILE",
      "hetflag": " ",
      "sasa": 0.0,
      "atoms": [
        {
          "atom_index": 10180,
          "name": "N",
          "element": "N",
          "coord": [
            -15.638899803161621,
            -15.371299743652344,
            4.26800012588501
          ]
        },
        {
          "atom_index": 10181,
          "name": "CA",
          "element": "C",
          "coord": [
            -15.590800285339355,
            -15.509099960327148,
            4.271399974822998
          ]
        },
        {
          "atom_index": 10182,
          "name": "C",
          "element": "C",
          "coord": [
            -15.556099891662598,
            -15.534799575805664,
            4.417399883270264
          ]
        },
        {
          "atom_index": 10183,
          "name": "O",
          "element": "O",
          "coord": [
            -15.46049976348877,
            -15.47760009765625,
            4.469600200653076
          ]
        },
        {
          "atom_index": 10184,
          "name": "CB",
          "element": "C",
          "coord": [
            -15.471099853515625,
            -15.52929973602295,
            4.180500030517578
          ]
        },
        {
          "atom_index": 10185,
          "name": "CG1",
          "element": "C",
          "coord": [
            -15.514599800109863,
            -15.512100219726562,
            4.03439998626709
          ]
        },
        {
          "atom_index": 10186,
          "name": "CG2",
          "element": "C",
          "coord": [
            -15.408599853515625,
            -15.666999816894531,
            4.20389986038208
          ]
        },
        {
          "atom_index": 10187,
          "name": "CD1",
          "element": "C",
          "coord": [
            -15.401800155639648,
            -15.516200065612793,
            3.9365999698638916
          ]
        }
      ]
    },
    {
      "id": "F:11",
      "chain": "F",
      "resseq": 11,
      "icode": "",
      "resname": "GLU",
      "hetflag": " ",
      "sasa": 0.0,
      "atoms": [
        {
          "atom_index": 10188,
          "name": "N",
          "element": "N",
          "coord": [
            -15.637399673461914,
            -15.617400169372559,
            4.481500148773193
          ]
        },
        {
          "atom_index": 10189,
          "name": "CA",
          "element": "C",
          "coord": [
            -15.639399528503418,
            -15.632800102233887,
            4.627299785614014
          ]
        },
        {
          "atom_index": 10190,
          "name": "C",
          "element": "C",
          "coord": [
            -15.50790023803711,
            -15.684300422668457,
            4.685800075531006
          ]
        },
        {
          "atom_index": 10191,
          "name": "O",
          "element": "O",
          "coord": [
            -15.469599723815918,
            -15.646900177001953,
            4.796599864959717
          ]
        },
        {
          "atom_index": 10192,
          "name": "CB",
          "element": "C",
          "coord": [
            -15.753800392150879,
            -15.727100372314453,
            4.666299819946289
          ]
        },
        {
          "atom_index": 10193,
          "name": "CG",
          "element": "C",
          "coord": [
            -15.89169979095459,
            -15.660099983215332,
            4.660099983215332
          ]
        },
        {
          "atom_index": 10194,
          "name": "CD",
          "element": "C",
          "coord": [
            -16.006999969482422,
            -15.756199836730957,
            4.624000072479248
          ]
        },
        {
          "atom_index": 10195,
          "name": "OE1",
          "element": "O",
          "coord": [
            -15.989299774169922,
            -15.880999565124512,
            4.623799800872803
          ]
        },
        {
          "atom_index": 10196,
          "name": "OE2",
          "element": "O",
          "coord": [
            -16.117399215698242,
            -15.7052001953125,
            4.593500137329102
          ]
        }
      ]
    },
    {
      "id": "F:12",
      "chain": "F",
      "resseq": 12,
      "icode": "",
      "resname": "ASN",
      "hetflag": " ",
      "sasa": 0.0,
      "atoms": [
        {
          "atom_index": 10197,
          "name": "N",
          "element": "N",
          "coord": [
            -15.439200401306152,
            -15.76990032196045,
            4.611400127410889
          ]
        },
        {
          "atom_index": 10198,
          "name": "CA",
          "element": "C",
          "coord": [
            -15.311699867248535,
            -15.819899559020996,
            4.658599853515625
          ]
        },
        {
          "atom_index": 10199,
          "name": "C",
          "element": "C",
          "coord": [
            -15.234600067138672,
            -15.880599975585938,
            4.542300224304199
          ]
        },
        {
          "atom_index": 10200,
          "name": "O",
          "element": "O",
          "coord": [
            -15.288999557495117,
            -15.898200035095215,
            4.43310022354126
          ]
        },
        {
          "atom_index": 10201,
          "name": "CB",
          "element": "C",
          "coord": [
            -15.333499908447266,
            -15.92389965057373,
            4.770999908447266
          ]
        },
        {
          "atom_index": 10202,
          "name": "CG",
          "element": "C",
          "coord": [
            -15.425100326538086,
            -16.035999298095703,
            4.729400157928467
          ]
        },
        {
          "atom_index": 10203,
          "name": "OD1",
          "element": "O",
          "coord": [
            -15.543700218200684,
            -16.03230094909668,
            4.75600004196167
          ]
        },
        {
          "atom_index": 10204,
          "name": "ND2",
          "element": "N",
          "coord": [
            -15.371500015258789,
            -16.134700775146484,
            4.660099983215332
          ]
        }
      ]
    },
    {
      "id": "F:13",
      "chain": "F",
      "resseq": 13,
      "icode": "",
      "resname": "GLY",
      "hetflag": " ",
      "sasa": 0.0,
      "atoms": [
        {
          "atom_index": 10205,
          "name": "N",
          "element": "N",
          "coord": [
            -15.105500221252441,
            -15.903300285339355,
            4.564899921417236
          ]
        },
        {
          "atom_index": 10206,
          "name": "CA",
          "element": "C",
          "coord": [
            -15.019499778747559,
            -15.97189998626709,
            4.470799922943115
          ]
        },
        {
          "atom_index": 10207,
          "name": "C",
          "element": "C",
          "coord": [
            -15.03689956665039,
            -16.122800827026367,
            4.482399940490723
          ]
        },
        {
          "atom_index": 10208,
          "name": "O",
          "element": "O",
          "coord": [
            -15.104299545288086,
            -16.175899505615234,
            4.575200080871582
          ]
        }
      ]
    },
    {
      "id": "F:14",
      "chain": "F",
      "resseq": 14,
      "icode": "",
      "resname": "TRP",
      "hetflag": " ",
      "sasa": 0.0,
      "atoms": [
        {
          "atom_index": 10209,
          "name": "N",
          "element": "N",
          "coord": [
            -14.97719955444336,
            -16.1924991607666,
            4.385200023651123
          ]
        },
        {
          "atom_index": 10210,
          "name": "CA",
          "element": "C",
          "coord": [
            -14.992500305175781,
            -16.334999084472656,
            4.370299816131592
          ]
        },
        {
          "atom_index": 10211,
          "name": "C",
          "element": "C",
          "coord": [
            -14.857999801635742,
            -16.399099349975586,
            4.398499965667725
          ]
        },
        {
          "atom_index": 10212,
          "name": "O",
          "element": "O",
          "coord": [
            -14.767200469970703,
            -16.39080047607422,
            4.314799785614014
          ]
        },
        {
          "atom_index": 10213,
          "name": "CB",
          "element": "C",
          "coord": [
            -15.030099868774414,
            -16.367300033569336,
            4.22599983215332
          ]
        },
        {
          "atom_index": 10214,
          "name": "CG",
          "element": "C",
          "coord": [
            -15.167900085449219,
            -16.326200485229492,
            4.18310022354126
          ]
        },
        {
          "atom_index": 10215,
          "name": "CD1",
          "element": "C",
          "coord": [
            -15.281200408935547,
            -16.318300247192383,
            4.261600017547607
          ]
        },
        {
          "atom_index": 10216,
          "name": "CD2",
          "element": "C",
          "coord": [
            -15.209199905395508,
            -16.29509925842285,
            4.05049991607666
          ]
        },
        {
          "atom_index": 10217,
          "name": "NE1",
          "element": "N",
          "coord": [
            -15.387900352478027,
            -16.280099868774414,
            4.184599876403809
          ]
        },
        {
          "atom_index": 10218,
          "name": "CE2",
          "element": "C",
          "coord": [
            -15.347700119018555,
            -16.268199920654297,
            4.054699897766113
          ]
        },
        {
          "atom_index": 10219,
          "name": "CE3",
          "element": "C",
          "coord": [
            -15.14229965209961,
            -16.284799575805664,
            3.9286000728607178
          ]
        },
        {
          "atom_index": 10220,
          "name": "CZ2",
          "element": "C",
          "coord": [
            -15.420999526977539,
            -16.232099533081055,
            3.941499948501587
          ]
        },
        {
          "atom_index": 10221,
          "name": "CZ3",
          "element": "C",
          "coord": [
            -15.215800285339355,
            -16.248199462890625,
            3.815200090408325
          ]
        },
        {
          "atom_index": 10222,
          "name": "CH2",
          "element": "C",
          "coord": [
            -15.354000091552734,
            -16.223100662231445,
            3.8236000537872314
          ]
        }
      ]
    },
    {
      "id": "F:15",
      "chain": "F",
      "resseq": 15,
      "icode": "",
      "resname": "GLU",
      "hetflag": " ",
      "sasa": 0.6621270179748535,
      "atoms": [
        {
          "atom_index": 10223,
          "name": "N",
          "element": "N",
          "coord": [
            -14.845100402832031,
            -16.465900421142578,
            4.5121002197265625
          ]
        },
        {
          "atom_index": 10224,
          "name": "CA",
          "element": "C",
          "coord": [
            -14.725299835205078,
            -16.543699264526367,
            4.538899898529053
          ]
        },
        {
          "atom_index": 10225,
          "name": "C",
          "element": "C",
          "coord": [
            -14.704899787902832,
            -16.657899856567383,
            4.437399864196777
          ]
        },
        {
          "atom_index": 10226,
          "name": "O",
          "element": "O",
          "coord": [
            -14.59280014038086,
            -16.703500747680664,
            4.418399810791016
          ]
        },
        {
          "atom_index": 10227,
          "name": "CB",
          "element": "C",
          "coord": [
            -14.72819995880127,
            -16.600400924682617,
            4.681099891662598
          ]
        },
        {
          "atom_index": 10228,
          "name": "CG",
          "element": "C",
          "coord": [
            -14.712599754333496,
            -16.486299514770508,
            4.782800197601318
          ]
        },
        {
          "atom_index": 10229,
          "name": "CD",
          "element": "C",
          "coord": [
            -14.717499732971191,
            -16.52669906616211,
            4.929500102996826
          ]
        },
        {
          "atom_index": 10230,
          "name": "OE1",
          "element": "O",
          "coord": [
            -14.738200187683105,
            -16.643299102783203,
            4.965199947357178
          ]
        },
        {
          "atom_index": 10231,
          "name": "OE2",
          "element": "O",
          "coord": [
            -14.700499534606934,
            -16.43600082397461,
            5.012800216674805
          ]
        }
      ]
    },
    {
      "id": "F:16",
      "chain": "F",
      "resseq": 16,
      "icode": "",
      "resname": "GLY",
      "hetflag": " ",
      "sasa": 0.09679638594388962,
      "atoms": [
        {
          "atom_index": 10232,
          "name": "N",
          "element": "N",
          "coord": [
            -14.813699722290039,
            -16.703399658203125,
            4.374000072479248
          ]
        },
        {
          "atom_index": 10233,
          "name": "CA",
          "element": "C",
          "coord": [
            -14.803199768066406,
            -16.810100555419922,
            4.276299953460693
          ]
        },
        {
          "atom_index": 10234,
          "name": "C",
          "element": "C",
          "coord": [
            -14.75629997253418,
            -16.765199661254883,
            4.138000011444092
          ]
        },
        {
          "atom_index": 10235,
          "name": "O",
          "element": "O",
          "coord": [
            -14.739100456237793,
            -16.848400115966797,
            4.048900127410889
          ]
        }
      ]
    },
    {
      "id": "F:17",
      "chain": "F",
      "resseq": 17,
      "icode": "",
      "resname": "MET",
      "hetflag": " ",
      "sasa": 0.0,
      "atoms": [
        {
          "atom_index": 10236,
          "name": "N",
          "element": "N",
          "coord": [
            -14.73289966583252,
            -16.634899139404297,
            4.118299961090088
          ]
        },
        {
          "atom_index": 10237,
          "name": "CA",
          "element": "C",
          "coord": [
            -14.680100440979004,
            -16.589500427246094,
            3.990499973297119
          ]
        },
        {
          "atom_index": 10238,
          "name": "C",
          "element": "C",
          "coord": [
            -14.52869987487793,
            -16.578100204467773,
            3.9967000484466553
          ]
        },
        {
          "atom_index": 10239,
          "name": "O",
          "element": "O",
          "coord": [
            -14.470600128173828,
            -16.47249984741211,
            4.02869987487793
          ]
        },
        {
          "atom_index": 10240,
          "name": "CB",
          "element": "C",
          "coord": [
            -14.741600036621094,
            -16.458999633789062,
            3.9458000659942627
          ]
        },
        {
          "atom_index": 10241,
          "name": "CG",
          "element": "C",
          "coord": [
            -14.659299850463867,
            -16.393199920654297,
            3.8366000652313232
          ]
        },
        {
          "atom_index": 10242,
          "name": "SD",
          "element": "S",
          "coord": [
            -14.751299858093262,
            -16.270200729370117,
            3.7451000213623047
          ]
        },
        {
          "atom_index": 10243,
          "name": "CE",
          "element": "C",
          "coord": [
            -14.867300033569336,
            -16.378999710083008,
            3.6637001037597656
          ]
        }
      ]
    },
    {
      "id": "F:18",
      "chain": "F",
      "resseq": 18,
      "icode": "",
      "resname": "ILE",
      "hetflag": " ",
      "sasa": 5.471887588500977,
      "atoms": [
        {
          "atom_index": 10244,
          "name": "N",
          "element": "N",
          "coord": [
            -14.46500015258789,
            -16.688400268554688,
            3.963099956512451
          ]
        },
        {
          "atom_index": 10245,
          "name": "CA",
          "element": "C",
          "coord": [
            -14.323699951171875,
            -16.704099655151367,
            3.9893999099731445
          ]
        },
        {
          "atom_index": 10246,
          "name": "C",
          "element": "C",
          "coord": [
            -14.238800048828125,
            -16.686100006103516,
            3.863600015640259
          ]
        },
        {
          "atom_index": 10247,
          "name": "O",
          "element": "O",
          "coord": [
            -14.117400169372559,
            -16.68910026550293,
            3.873300075531006
          ]
        },
        {
          "atom_index": 10248,
          "name": "CB",
          "element": "C",
          "coord": [
            -14.295700073242188,
            -16.83769989013672,
            4.062399864196777
          ]
        },
        {
          "atom_index": 10249,
          "name": "CG1",
          "element": "C",
          "coord": [
            -14.338000297546387,
            -16.956199645996094,
            3.9760000705718994
          ]
        },
        {
          "atom_index": 10250,
          "name": "CG2",
          "element": "C",
          "coord": [
            -14.371299743652344,
            -16.840200424194336,
            4.19890022277832
          ]
        },
        {
          "atom_index": 10251,
          "name": "CD1",
          "element": "C",
          "coord": [
            -14.32409954071045,
            -17.08839988708496,
            4.043799877166748
          ]
        }
      ]
    },
    {
      "id": "F:19",
      "chain": "F",
      "resseq": 19,
      "icode": "",
      "resname": "ASP",
      "hetflag": " ",
      "sasa": 1.6894726753234863,
      "atoms": [
        {
          "atom_index": 10252,
          "name": "N",
          "element": "N",
          "coord": [
            -14.30090045928955,
            -16.667600631713867,
            3.7476000785827637
          ]
        },
        {
          "atom_index": 10253,
          "name": "CA",
          "element": "C",
          "coord": [
            -14.223299980163574,
            -16.64889907836914,
            3.6250998973846436
          ]
        },
        {
          "atom_index": 10254,
          "name": "C",
          "element": "C",
          "coord": [
            -14.24269962310791,
            -16.510299682617188,
            3.5599000453948975
          ]
        },
        {
          "atom_index": 10255,
          "name": "O",
          "element": "O",
          "coord": [
            -14.216699600219727,
            -16.491500854492188,
            3.442199945449829
          ]
        },
        {
          "atom_index": 10256,
          "name": "CB",
          "element": "C",
          "coord": [
            -14.255599975585938,
            -16.758100509643555,
            3.5237998962402344
          ]
        },
        {
          "atom_index": 10257,
          "name": "CG",
          "element": "C",
          "coord": [
            -14.399200439453125,
            -16.751399993896484,
            3.475600004196167
          ]
        },
        {
          "atom_index": 10258,
          "name": "OD1",
          "element": "O",
          "coord": [
            -14.482600212097168,
            -16.68429946899414,
            3.543600082397461
          ]
        },
        {
          "atom_index": 10259,
          "name": "OD2",
          "element": "O",
          "coord": [
            -14.428099632263184,
            -16.812299728393555,
            3.3689000606536865
          ]
        }
      ]
    },
    {
      "id": "F:20",
      "chain": "F",
      "resseq": 20,
      "icode": "",
      "resname": "GLY",
      "hetflag": " ",
      "sasa": 0.0,
      "atoms": [
        {
          "atom_index": 10260,
          "name": "N",
          "element": "N",
          "coord": [
            -14.283699989318848,
            -16.412500381469727,
            3.637200117111206
          ]
        },
        {
          "atom_index": 10261,
          "name": "CA",
          "element": "C",
          "coord": [
            -14.308199882507324,
            -16.281099319458008,
            3.583199977874756
          ]
        },
        {
          "atom_index": 10262,
          "name": "C",
          "element": "C",
          "coord": [
            -14.345600128173828,
            -16.189300537109375,
            3.696199893951416
          ]
        },
        {
          "atom_index": 10263,
          "name": "O",
          "element": "O",
          "coord": [
            -14.371500015258789,
            -16.234500885009766,
            3.8078999519348145
          ]
        }
      ]
    },
    {
      "id": "F:21",
      "chain": "F",
      "resseq": 21,
      "icode": "",
      "resname": "TRP",
      "hetflag": " ",
      "sasa": 0.0,
      "atoms": [
        {
          "atom_index": 10264,
          "name": "N",
          "element": "N",
          "coord": [
            -14.346500396728516,
            -16.058900833129883,
            3.6675000190734863
          ]
        },
        {
          "atom_index": 10265,
          "name": "CA",
          "element": "C",
          "coord": [
            -14.38640022277832,
            -15.96150016784668,
            3.765700101852417
          ]
        },
        {
          "atom_index": 10266,
          "name": "C",
          "element": "C",
          "coord": [
            -14.533300399780273,
            -15.923999786376953,
            3.7548000812530518
          ]
        },
        {
          "atom_index": 10267,
          "name": "O",
          "element": "O",
          "coord": [
            -14.597299575805664,
            -15.89169979095459,
            3.85479998588562
          ]
        },
        {
          "atom_index": 10268,
          "name": "CB",
          "element": "C",
          "coord": [
            -14.302200317382812,
            -15.832799911499023,
            3.74780011177063
          ]
        },
        {
          "atom_index": 10269,
          "name": "CG",
          "element": "C",
          "coord": [
            -14.16349983215332,
            -15.843899726867676,
            3.7967000007629395
          ]
        },
        {
          "atom_index": 10270,
          "name": "CD1",
          "element": "C",
          "coord": [
            -14.087800025939941,
            -15.957599639892578,
            3.8101999759674072
          ]
        },
        {
          "atom_index": 10271,
          "name": "CD2",
          "element": "C",
          "coord": [
            -14.080400466918945,
            -15.734199523925781,
            3.83870005607605
          ]
        },
        {
          "atom_index": 10272,
          "name": "NE1",
          "element": "N",
          "coord": [
            -13.96310043334961,
            -15.924699783325195,
            3.8603999614715576
          ]
        },
        {
          "atom_index": 10273,
          "name": "CE2",
          "element": "C",
          "coord": [
            -13.9552001953125,
            -15.78849983215332,
            3.876300096511841
          ]
        },
        {
          "atom_index": 10274,
          "name": "CE3",
          "element": "C",
          "coord": [
            -14.100099563598633,
            -15.59570026397705,
            3.847100019454956
          ]
        },
        {
          "atom_index": 10275,
          "name": "CZ2",
          "element": "C",
          "coord": [
            -13.848999977111816,
            -15.707799911499023,
            3.9251999855041504
          ]
        },
        {
          "atom_index": 10276,
          "name": "CZ3",
          "element": "C",
          "coord": [
            -13.993000030517578,
            -15.514900207519531,
            3.8940999507904053
          ]
        },
        {
          "atom_index": 10277,
          "name": "CH2",
          "element": "C",
          "coord": [
            -13.871100425720215,
            -15.572500228881836,
            3.933199882507324
          ]
        }
      ]
    },
    {
      "id": "F:22",
      "chain": "F",
      "resseq": 22,
      "icode": "",
      "resname": "TYR",
      "hetflag": " ",
      "sasa": 0.0,
      "atoms": [
        {
          "atom_index": 10278,
          "name": "N",
          "element": "N",
          "coord": [
            -14.584400177001953,
            -15.925600051879883,
            3.632699966430664
          ]
        },
        {
          "atom_index": 10279,
          "name": "CA",
          "element": "C",
          "coord": [
            -14.723400115966797,
            -15.890000343322754,
            3.6059999465942383
          ]
        },
        {
          "atom_index": 10280,
          "name": "C",
          "element": "C",
          "coord": [
            -14.778400421142578,
            -15.996299743652344,
            3.515199899673462
          ]
        },
        {
          "atom_index": 10281,
          "name": "O",
          "element": "O",
          "coord": [
            -14.702699661254883,
            -16.056800842285156,
            3.4372000694274902
          ]
        },
        {
          "atom_index": 10282,
          "name": "CB",
          "element": "C",
          "coord": [
            -14.733499526977539,
            -15.759099960327148,
            3.530100107192993
          ]
        },
        {
          "atom_index": 10283,
          "name": "CG",
          "element": "C",
          "coord": [
            -14.66569995880127,
            -15.64430046081543,
            3.595900058746338
          ]
        },
        {
          "atom_index": 10284,
          "name": "CD1",
          "element": "C",
          "coord": [
            -14.728400230407715,
            -15.574399948120117,
            3.695499897003174
          ]
        },
        {
          "atom_index": 10285,
          "name": "CD2",
          "element": "C",
          "coord": [
            -14.540499687194824,
            -15.60159969329834,
            3.553999900817871
          ]
        },
        {
          "atom_index": 10286,
          "name": "CE1",
          "element": "C",
          "coord": [
            -14.663700103759766,
            -15.465399742126465,
            3.7572999000549316
          ]
        },
        {
          "atom_index": 10287,
          "name": "CE2",
          "element": "C",
          "coord": [
            -14.47920036315918,
            -15.496000289916992,
            3.6126999855041504
          ]
        },
        {
          "atom_index": 10288,
          "name": "CZ",
          "element": "C",
          "coord": [
            -14.540499687194824,
            -15.429699897766113,
            3.7155001163482666
          ]
        },
        {
          "atom_index": 10289,
          "name": "OH",
          "element": "O",
          "coord": [
            -14.482600212097168,
            -15.319999694824219,
            3.7757999897003174
          ]
        }
      ]
    },
    {
      "id": "F:23",
      "chain": "F",
      "resseq": 23,
      "icode": "",
      "resname": "GLY",
      "hetflag": " ",
      "sasa": 0.0,
      "atoms": [
        {
          "atom_index": 10290,
          "name": "N",
          "element": "N",
          "coord": [
            -14.909500122070312,
            -16.021099090576172,
            3.5234999656677246
          ]
        },
        {
          "atom_index": 10291,
          "name": "CA",
          "element": "C",
          "coord": [
            -14.970100402832031,
            -16.118600845336914,
            3.4342000484466553
          ]
        },
        {
          "atom_index": 10292,
          "name": "C",
          "element": "C",
          "coord": [
            -15.119999885559082,
            -16.13520050048828,
            3.448199987411499
          ]
        },
        {
          "atom_index": 10293,
          "name": "O",
          "element": "O",
          "coord": [
            -15.188699722290039,
            -16.047800064086914,
            3.5018999576568604
          ]
        }
      ]
    },
    {
      "id": "F:24",
      "chain": "F",
      "resseq": 24,
      "icode": "",
      "resname": "PHE",
      "hetflag": " ",
      "sasa": 0.0,
      "atoms": [
        {
          "atom_index": 10294,
          "name": "N",
          "element": "N",
          "coord": [
            -15.168100357055664,
            -16.24959945678711,
            3.3994998931884766
          ]
        },
        {
          "atom_index": 10295,
          "name": "CA",
          "element": "C",
          "coord": [
            -15.308699607849121,
            -16.274499893188477,
            3.3752999305725098
          ]
        },
        {
          "atom_index": 10296,
          "name": "C",
          "element": "C",
          "coord": [
            -15.346799850463867,
            -16.40570068359375,
            3.4428000450134277
          ]
        },
        {
          "atom_index": 10297,
          "name": "O",
          "element": "O",
          "coord": [
            -15.272600173950195,
            -16.503299713134766,
            3.4356000423431396
          ]
        },
        {
          "atom_index": 10298,
          "name": "CB",
          "element": "C",
          "coord": [
            -15.337200164794922,
            -16.297000885009766,
            3.22379994392395
          ]
        },
        {
          "atom_index": 10299,
          "name": "CG",
          "element": "C",
          "coord": [
            -15.305999755859375,
            -16.180500030517578,
            3.137200117111206
          ]
        },
        {
          "atom_index": 10300,
          "name": "CD1",
          "element": "C",
          "coord": [
            -15.181599617004395,
            -16.170700073242188,
            3.0729000568389893
          ]
        },
        {
          "atom_index": 10301,
          "name": "CD2",
          "element": "C",
          "coord": [
            -15.403499603271484,
            -16.08370018005371,
            3.1119000911712646
          ]
        },
        {
          "atom_index": 10302,
          "name": "CE1",
          "element": "C",
          "coord": [
            -15.152899742126465,
            -16.060400009155273,
            2.991499900817871
          ]
        },
        {
          "atom_index": 10303,
          "name": "CE2",
          "element": "C",
          "coord": [
            -15.376999855041504,
            -15.974900245666504,
            3.030100107192993
          ]
        },
        {
          "atom_index": 10304,
          "name": "CZ",
          "element": "C",
          "coord": [
            -15.252900123596191,
            -15.963700294494629,
            2.968100070953369
          ]
        }
      ]
    },
    {
      "id": "F:25",
      "chain": "F",
      "resseq": 25,
      "icode": "",
      "resname": "ARG",
      "hetflag": " ",
      "sasa": 0.0,
      "atoms": [
        {
          "atom_index": 10305,
          "name": "N",
          "element": "N",
          "coord": [
            -15.462800025939941,
            -16.409000396728516,
            3.5051000118255615
          ]
        },
        {
          "atom_index": 10306,
          "name": "CA",
          "element": "C",
          "coord": [
            -15.526399612426758,
            -16.534700393676758,
            3.5409998893737793
          ]
        },
        {
          "atom_index": 10307,
          "name": "C",
          "element": "C",
          "coord": [
            -15.663599967956543,
            -16.53820037841797,
            3.4748001098632812
          ]
        },
        {
          "atom_index": 10308,
          "name": "O",
          "element": "O",
          "coord": [
            -15.729399681091309,
            -16.436500549316406,
            3.4642999172210693
          ]
        },
        {
          "atom_index": 10309,
          "name": "CB",
          "element": "C",
          "coord": [
            -15.543399810791016,
            -16.546899795532227,
            3.691699981689453
          ]
        },
        {
          "atom_index": 10310,
          "name": "CG",
          "element": "C",
          "coord": [
            -15.41510009765625,
            -16.576900482177734,
            3.761199951171875
          ]
        },
        {
          "atom_index": 10311,
          "name": "CD",
          "element": "C",
          "coord": [
            -15.429900169372559,
            -16.589399337768555,
            3.911400079727173
          ]
        },
        {
          "atom_index": 10312,
          "name": "NE",
          "element": "N",
          "coord": [
            -15.301600456237793,
            -16.625099182128906,
            3.969399929046631
          ]
        },
        {
          "atom_index": 10313,
          "name": "CZ",
          "element": "C",
          "coord": [
            -15.283900260925293,
            -16.655500411987305,
            4.098400115966797
          ]
        },
        {
          "atom_index": 10314,
          "name": "NH1",
          "element": "N",
          "coord": [
            -15.388999938964844,
            -16.65690040588379,
            4.181600093841553
          ]
        },
        {
          "atom_index": 10315,
          "name": "NH2",
          "element": "N",
          "coord": [
            -15.163200378417969,
            -16.688199996948242,
            4.1427001953125
          ]
        }
      ]
    },
    {
      "id": "F:26",
      "chain": "F",
      "resseq": 26,
      "icode": "",
      "resname": "HIS",
      "hetflag": " ",
      "sasa": 0.0,
      "atoms": [
        {
          "atom_index": 10316,
          "name": "N",
          "element": "N",
          "coord": [
            -15.709500312805176,
            -16.655099868774414,
            3.434000015258789
          ]
        },
        {
          "atom_index": 10317,
          "name": "CA",
          "element": "C",
          "coord": [
            -15.837200164794922,
            -16.65690040588379,
            3.370699882507324
          ]
        },
        {
          "atom_index": 10318,
          "name": "C",
          "element": "C",
          "coord": [
            -15.914899826049805,
            -16.775800704956055,
            3.4186999797821045
          ]
        },
        {
          "atom_index": 10319,
          "name": "O",
          "element": "O",
          "coord": [
            -15.859100341796875,
            -16.875,
            3.4723000526428223
          ]
        },
        {
          "atom_index": 10320,
          "name": "CB",
          "element": "C",
          "coord": [
            -15.821200370788574,
            -16.663999557495117,
            3.2181999683380127
          ]
        },
        {
          "atom_index": 10321,
          "name": "CG",
          "element": "C",
          "coord": [
            -15.767800331115723,
            -16.794200897216797,
            3.171299934387207
          ]
        },
        {
          "atom_index": 10322,
          "name": "ND1",
          "element": "N",
          "coord": [
            -15.633099555969238,
            -16.818500518798828,
            3.159600019454956
          ]
        },
        {
          "atom_index": 10323,
          "name": "CD2",
          "element": "C",
          "coord": [
            -15.830699920654297,
            -16.910200119018555,
            3.1391000747680664
          ]
        },
        {
          "atom_index": 10324,
          "name": "CE1",
          "element": "C",
          "coord": [
            -15.614800453186035,
            -16.943300247192383,
            3.118799924850464
          ]
        },
        {
          "atom_index": 10325,
          "name": "NE2",
          "element": "N",
          "coord": [
            -15.73330020904541,
            -17.001300811767578,
            3.106300115585327
          ]
        }
      ]
    },
    {
      "id": "F:27",
      "chain": "F",
      "resseq": 27,
      "icode": "",
      "resname": "GLN",
      "hetflag": " ",
      "sasa": 2.397733449935913,
      "atoms": [
        {
          "atom_index": 10326,
          "name": "N",
          "element": "N",
          "coord": [
            -16.044700622558594,
            -16.763399124145508,
            3.3940000534057617
          ]
        },
        {
          "atom_index": 10327,
          "name": "CA",
          "element": "C",
          "coord": [
            -16.136899948120117,
            -16.874399185180664,
            3.402600049972534
          ]
        },
        {
          "atom_index": 10328,
          "name": "C",
          "element": "C",
          "coord": [
            -16.225799560546875,
            -16.877500534057617,
            3.2781999111175537
          ]
        },
        {
          "atom_index": 10329,
          "name": "O",
          "element": "O",
          "coord": [
            -16.287399291992188,
            -16.776199340820312,
            3.243000030517578
          ]
        },
        {
          "atom_index": 10330,
          "name": "CB",
          "element": "C",
          "coord": [
            -16.22369956970215,
            -16.861799240112305,
            3.526099920272827
          ]
        },
        {
          "atom_index": 10331,
          "name": "CG",
          "element": "C",
          "coord": [
            -16.309600830078125,
            -16.989500045776367,
            3.5436999797821045
          ]
        },
        {
          "atom_index": 10332,
          "name": "CD",
          "element": "C",
          "coord": [
            -16.381900787353516,
            -16.997600555419922,
            3.676100015640259
          ]
        },
        {
          "atom_index": 10333,
          "name": "OE1",
          "element": "O",
          "coord": [
            -16.489700317382812,
            -17.054100036621094,
            3.683199882507324
          ]
        },
        {
          "atom_index": 10334,
          "name": "NE2",
          "element": "N",
          "coord": [
            -16.323699951171875,
            -16.94179916381836,
            3.7813000679016113
          ]
        }
      ]
    },
    {
      "id": "F:28",
      "chain": "F",
      "resseq": 28,
      "icode": "",
      "resname": "ASN",
      "hetflag": " ",
      "sasa": 0.0,
      "atoms": [
        {
          "atom_index": 10335,
          "name": "N",
          "element": "N",
          "coord": [
            -16.232099533081055,
            -16.992700576782227,
            3.211400032043457
          ]
        },
        {
          "atom_index": 10336,
          "name": "CA",
          "element": "C",
          "coord": [
            -16.31909942626953,
            -17.005399703979492,
            3.0971999168395996
          ]
        },
        {
          "atom_index": 10337,
          "name": "C",
          "element": "C",
          "coord": [
            -16.37579917907715,
            -17.14590072631836,
            3.094099998474121
          ]
        },
        {
          "atom_index": 10338,
          "name": "O",
          "element": "O",
          "coord": [
            -16.36949920654297,
            -17.215999603271484,
            3.194700002670288
          ]
        },
        {
          "atom_index": 10339,
          "name": "CB",
          "element": "C",
          "coord": [
            -16.247600555419922,
            -16.97369956970215,
            2.9656999111175537
          ]
        },
        {
          "atom_index": 10340,
          "name": "CG",
          "element": "C",
          "coord": [
            -16.131900787353516,
            -17.0664005279541,
            2.9377999305725098
          ]
        },
        {
          "atom_index": 10341,
          "name": "OD1",
          "element": "O",
          "coord": [
            -16.111099243164062,
            -17.166400909423828,
            3.0067999362945557
          ]
        },
        {
          "atom_index": 10342,
          "name": "ND2",
          "element": "N",
          "coord": [
            -16.05419921875,
            -17.032499313354492,
            2.8366000652313232
          ]
        }
      ]
    },
    {
      "id": "F:29",
      "chain": "F",
      "resseq": 29,
      "icode": "",
      "resname": "SER",
      "hetflag": " ",
      "sasa": 2.1125004291534424,
      "atoms": [
        {
          "atom_index": 10343,
          "name": "N",
          "element": "N",
          "coord": [
            -16.431100845336914,
            -17.186100006103516,
            2.98009991645813
          ]
        },
        {
          "atom_index": 10344,
          "name": "CA",
          "element": "C",
          "coord": [
            -16.49449920654297,
            -17.316299438476562,
            2.968400001525879
          ]
        },
        {
          "atom_index": 10345,
          "name": "C",
          "element": "C",
          "coord": [
            -16.394899368286133,
            -17.433700561523438,
            2.968100070953369
          ]
        },
        {
          "atom_index": 10346,
          "name": "O",
          "element": "O",
          "coord": [
            -16.434999465942383,
            -17.54759979248047,
            2.9853999614715576
          ]
        },
        {
          "atom_index": 10347,
          "name": "CB",
          "element": "C",
          "coord": [
            -16.57509994506836,
            -17.32080078125,
            2.83870005607605
          ]
        },
        {
          "atom_index": 10348,
          "name": "OG",
          "element": "O",
          "coord": [
            -16.48710060119629,
            -17.3075008392334,
            2.7284998893737793
          ]
        }
      ]
    },
    {
      "id": "F:30",
      "chain": "F",
      "resseq": 30,
      "icode": "",
      "resname": "GLU",
      "hetflag": " ",
      "sasa": 5.4861955642700195,
      "atoms": [
        {
          "atom_index": 10349,
          "name": "N",
          "element": "N",
          "coord": [
            -16.267200469970703,
            -17.407699584960938,
            2.941800117492676
          ]
        },
        {
          "atom_index": 10350,
          "name": "CA",
          "element": "C",
          "coord": [
            -16.165199279785156,
            -17.513200759887695,
            2.9446001052856445
          ]
        },
        {
          "atom_index": 10351,
          "name": "C",
          "element": "C",
          "coord": [
            -16.086599349975586,
            -17.518199920654297,
            3.077899932861328
          ]
        },
        {
          "atom_index": 10352,
          "name": "O",
          "element": "O",
          "coord": [
            -15.990500450134277,
            -17.594100952148438,
            3.08870005607605
          ]
        },
        {
          "atom_index": 10353,
          "name": "CB",
          "element": "C",
          "coord": [
            -16.06570053100586,
            -17.4960994720459,
            2.8282999992370605
          ]
        },
        {
          "atom_index": 10354,
          "name": "CG",
          "element": "C",
          "coord": [
            -16.127099990844727,
            -17.4950008392334,
            2.688499927520752
          ]
        },
        {
          "atom_index": 10355,
          "name": "CD",
          "element": "C",
          "coord": [
            -16.0221004486084,
            -17.503599166870117,
            2.576200008392334
          ]
        },
        {
          "atom_index": 10356,
          "name": "OE1",
          "element": "O",
          "coord": [
            -15.968999862670898,
            -17.614200592041016,
            2.549499988555908
          ]
        },
        {
          "atom_index": 10357,
          "name": "OE2",
          "element": "O",
          "coord": [
            -15.992799758911133,
            -17.400400161743164,
            2.5127999782562256
          ]
        }
      ]
    },
    {
      "id": "F:31",
      "chain": "F",
      "resseq": 31,
      "icode": "",
      "resname": "GLY",
      "hetflag": " ",
      "sasa": 0.45171648263931274,
      "atoms": [
        {
          "atom_index": 10358,
          "name": "N",
          "element": "N",
          "coord": [
            -16.124900817871094,
            -17.435699462890625,
            3.1765999794006348
          ]
        },
        {
          "atom_index": 10359,
          "name": "CA",
          "element": "C",
          "coord": [
            -16.06570053100586,
            -17.438199996948242,
            3.3099000453948975
          ]
        },
        {
          "atom_index": 10360,
          "name": "C",
          "element": "C",
          "coord": [
            -16.006900787353516,
            -17.302000045776367,
            3.3522000312805176
          ]
        },
        {
          "atom_index": 10361,
          "name": "O",
          "element": "O",
          "coord": [
            -16.061500549316406,
            -17.197999954223633,
            3.3203001022338867
          ]
        }
      ]
    },
    {
      "id": "F:32",
      "chain": "F",
      "resseq": 32,
      "icode": "",
      "resname": "THR",
      "hetflag": " ",
      "sasa": 2.3691530227661133,
      "atoms": [
        {
          "atom_index": 10362,
          "name": "N",
          "element": "N",
          "coord": [
            -15.897199630737305,
            -17.305599212646484,
            3.426500082015991
          ]
        },
        {
          "atom_index": 10363,
          "name": "CA",
          "element": "C",
          "coord": [
            -15.8326997756958,
            -17.183300018310547,
            3.4727001190185547
          ]
        },
        {
          "atom_index": 10364,
          "name": "C",
          "element": "C",
          "coord": [
            -15.686699867248535,
            -17.187599182128906,
            3.4372000694274902
          ]
        },
        {
          "atom_index": 10365,
          "name": "O",
          "element": "O",
          "coord": [
            -15.630800247192383,
            -17.29509925842285,
            3.414400100708008
          ]
        },
        {
          "atom_index": 10366,
          "name": "CB",
          "element": "C",
          "coord": [
            -15.842399597167969,
            -17.172800064086914,
            3.6221001148223877
          ]
        },
        {
          "atom_index": 10367,
          "name": "OG1",
          "element": "O",
          "coord": [
            -15.781299591064453,
            -17.289100646972656,
            3.678800106048584
          ]
        },
        {
          "atom_index": 10368,
          "name": "CG2",
          "element": "C",
          "coord": [
            -15.988200187683105,
            -17.165599822998047,
            3.6647000312805176
          ]
        }
      ]
    },
    {
      "id": "F:33",
      "chain": "F",
      "resseq": 33,
      "icode": "",
      "resname": "GLY",
      "hetflag": " ",
      "sasa": 0.0,
      "atoms": [
        {
          "atom_index": 10369,
          "name": "N",
          "element": "N",
          "coord": [
            -15.622900009155273,
            -17.070999145507812,
            3.433000087738037
          ]
        },
        {
          "atom_index": 10370,
          "name": "CA",
          "element": "C",
          "coord": [
            -15.481800079345703,
            -17.070100784301758,
            3.400599956512451
          ]
        },
        {
          "atom_index": 10371,
          "name": "C",
          "element": "C",
          "coord": [
            -15.416899681091309,
            -16.9375,
            3.438999891281128
          ]
        },
        {
          "atom_index": 10372,
          "name": "O",
          "element": "O",
          "coord": [
            -15.486800193786621,
            -16.842500686645508,
            3.4746999740600586
          ]
        }
      ]
    },
    {
      "id": "F:34",
      "chain": "F",
      "resseq": 34,
      "icode": "",
      "resname": "GLN",
      "hetflag": " ",
      "sasa": 0.0,
      "atoms": [
        {
          "atom_index": 10373,
          "name": "N",
          "element": "N",
          "coord": [
            -15.284600257873535,
            -16.933399200439453,
            3.4309000968933105
          ]
        },
        {
          "atom_index": 10374,
          "name": "CA",
          "element": "C",
          "coord": [
            -15.209799766540527,
            -16.81559944152832,
            3.468100070953369
          ]
        },
        {
          "atom_index": 10375,
          "name": "C",
          "element": "C",
          "coord": [
            -15.09850025177002,
            -16.80229949951172,
            3.3678998947143555
          ]
        },
        {
          "atom_index": 10376,
          "name": "O",
          "element": "O",
          "coord": [
            -15.039400100708008,
            -16.904499053955078,
            3.3294999599456787
          ]
        },
        {
          "atom_index": 10377,
          "name": "CB",
          "element": "C",
          "coord": [
            -15.149700164794922,
            -16.833799362182617,
            3.607800006866455
          ]
        },
        {
          "atom_index": 10378,
          "name": "CG",
          "element": "C",
          "coord": [
            -15.059599876403809,
            -16.717199325561523,
            3.647599935531616
          ]
        },
        {
          "atom_index": 10379,
          "name": "CD",
          "element": "C",
          "coord": [
            -14.998200416564941,
            -16.736099243164062,
            3.7864999771118164
          ]
        },
        {
          "atom_index": 10380,
          "name": "OE1",
          "element": "O",
          "coord": [
            -15.04699993133545,
            -16.681900024414062,
            3.8854000568389893
          ]
        },
        {
          "atom_index": 10381,
          "name": "NE2",
          "element": "N",
          "coord": [
            -14.893799781799316,
            -16.81570053100586,
            3.7941999435424805
          ]
        }
      ]
    },
    {
      "id": "F:35",
      "chain": "F",
      "resseq": 35,
      "icode": "",
      "resname": "ALA",
      "hetflag": " ",
      "sasa": 0.0,
      "atoms": [
        {
          "atom_index": 10382,
          "name": "N",
          "element": "N",
          "coord": [
            -15.064000129699707,
            -16.67930030822754,
            3.330399990081787
          ]
        },
        {
          "atom_index": 10383,
          "name": "CA",
          "element": "C",
          "coord": [
            -14.949799537658691,
            -16.65690040588379,
            3.244999885559082
          ]
        },
        {
          "atom_index": 10384,
          "name": "C",
          "element": "C",
          "coord": [
            -14.88949966430664,
            -16.5231990814209,
            3.2799999713897705
          ]
        },
        {
          "atom_index": 10385,
          "name": "O",
          "element": "O",
          "coord": [
            -14.961999893188477,
            -16.42690086364746,
            3.300299882888794
          ]
        },
        {
          "atom_index": 10386,
          "name": "CB",
          "element": "C",
          "coord": [
            -14.994799613952637,
            -16.65399932861328,
            3.0982000827789307
          ]
        }
      ]
    },
    {
      "id": "F:36",
      "chain": "F",
      "resseq": 36,
      "icode": "",
      "resname": "ALA",
      "hetflag": " ",
      "sasa": 0.0,
      "atoms": [
        {
          "atom_index": 10387,
          "name": "N",
          "element": "N",
          "coord": [
            -14.757200241088867,
            -16.514799118041992,
            3.27839994430542
          ]
        },
        {
          "atom_index": 10388,
          "name": "CA",
          "element": "C",
          "coord": [
            -14.68910026550293,
            -16.387800216674805,
            3.2920000553131104
          ]
        },
        {
          "atom_index": 10389,
          "name": "C",
          "element": "C",
          "coord": [
            -14.701000213623047,
            -16.302499771118164,
            3.1659998893737793
          ]
        },
        {
          "atom_index": 10390,
          "name": "O",
          "element": "O",
          "coord": [
            -14.705300331115723,
            -16.356199264526367,
            3.055299997329712
          ]
        },
        {
          "atom_index": 10391,
          "name": "CB",
          "element": "C",
          "coord": [
            -14.539400100708008,
            -16.413799285888672,
            3.324399948120117
          ]
        }
      ]
    },
    {
      "id": "F:37",
      "chain": "F",
      "resseq": 37,
      "icode": "",
      "resname": "ASP",
      "hetflag": " ",
      "sasa": 0.0,
      "atoms": [
        {
          "atom_index": 10392,
          "name": "N",
          "element": "N",
          "coord": [
            -14.704899787902832,
            -16.169300079345703,
            3.1826000213623047
          ]
        },
        {
          "atom_index": 10393,
          "name": "CA",
          "element": "C",
          "coord": [
            -14.695199966430664,
            -16.076400756835938,
            3.072000026702881
          ]
        },
        {
          "atom_index": 10394,
          "name": "C",
          "element": "C",
          "coord": [
            -14.55090045928955,
            -16.029800415039062,
            3.062700033187866
          ]
        },
        {
          "atom_index": 10395,
          "name": "O",
          "element": "O",
          "coord": [
            -14.499600410461426,
            -15.962400436401367,
            3.1522998809814453
          ]
        },
        {
          "atom_index": 10396,
          "name": "CB",
          "element": "C",
          "coord": [
            -14.786800384521484,
            -15.954700469970703,
            3.0897998809814453
          ]
        },
        {
          "atom_index": 10397,
          "name": "CG",
          "element": "C",
          "coord": [
            -14.780099868774414,
            -15.861000061035156,
            2.9704999923706055
          ]
        },
        {
          "atom_index": 10398,
          "name": "OD1",
          "element": "O",
          "coord": [
            -14.839200019836426,
            -15.897100448608398,
            2.8666999340057373
          ]
        },
        {
          "atom_index": 10399,
          "name": "OD2",
          "element": "O",
          "coord": [
            -14.71049976348877,
            -15.754899978637695,
            2.976599931716919
          ]
        }
      ]
    },
    {
      "id": "F:38",
      "chain": "F",
      "resseq": 38,
      "icode": "",
      "resname": "LEU",
      "hetflag": " ",
      "sasa": 2.871626138687134,
      "atoms": [
        {
          "atom_index": 10400,
          "name": "N",
          "element": "N",
          "coord": [
            -14.485199928283691,
            -16.066099166870117,
            2.9535000324249268
          ]
        },
        {
          "atom_index": 10401,
          "name": "CA",
          "element": "C",
          "coord": [
            -14.343199729919434,
            -16.043500900268555,
            2.9403998851776123
          ]
        },
        {
          "atom_index": 10402,
          "name": "C",
          "element": "C",
          "coord": [
            -14.31029987335205,
            -15.895999908447266,
            2.9217000007629395
          ]
        },
        {
          "atom_index": 10403,
          "name": "O",
          "element": "O",
          "coord": [
            -14.218700408935547,
            -15.847599983215332,
            2.986299991607666
          ]
        },
        {
          "atom_index": 10404,
          "name": "CB",
          "element": "C",
          "coord": [
            -14.283699989318848,
            -16.12779998779297,
            2.8266000747680664
          ]
        },
        {
          "atom_index": 10405,
          "name": "CG",
          "element": "C",
          "coord": [
            -14.135600090026855,
            -16.104900360107422,
            2.797600030899048
          ]
        },
        {
          "atom_index": 10406,
          "name": "CD1",
          "element": "C",
          "coord": [
            -14.051899909973145,
            -16.132699966430664,
            2.921600103378296
          ]
        },
        {
          "atom_index": 10407,
          "name": "CD2",
          "element": "C",
          "coord": [
            -14.09179973602295,
            -16.190500259399414,
            2.6802000999450684
          ]
        }
      ]
    },
    {
      "id": "F:39",
      "chain": "F",
      "resseq": 39,
      "icode": "",
      "resname": "LYS",
      "hetflag": " ",
      "sasa": 0.16071371734142303,
      "atoms": [
        {
          "atom_index": 10408,
          "name": "N",
          "element": "N",
          "coord": [
            -14.385499954223633,
            -15.824199676513672,
            2.8385000228881836
          ]
        },
        {
          "atom_index": 10409,
          "name": "CA",
          "element": "C",
          "coord": [
            -14.3548002243042,
            -15.683799743652344,
            2.810499906539917
          ]
        },
        {
          "atom_index": 10410,
          "name": "C",
          "element": "C",
          "coord": [
            -14.362600326538086,
            -15.58899974822998,
            2.9312000274658203
          ]
        },
        {
          "atom_index": 10411,
          "name": "O",
          "element": "O",
          "coord": [
            -14.276200294494629,
            -15.504199981689453,
            2.9489998817443848
          ]
        },
        {
          "atom_index": 10412,
          "name": "CB",
          "element": "C",
          "coord": [
            -14.443300247192383,
            -15.627699851989746,
            2.7000999450683594
          ]
        },
        {
          "atom_index": 10413,
          "name": "CG",
          "element": "C",
          "coord": [
            -14.394499778747559,
            -15.65999984741211,
            2.5613999366760254
          ]
        },
        {
          "atom_index": 10414,
          "name": "CD",
          "element": "C",
          "coord": [
            -14.476699829101562,
            -15.588700294494629,
            2.453200101852417
          ]
        },
        {
          "atom_index": 10415,
          "name": "CE",
          "element": "C",
          "coord": [
            -14.459799766540527,
            -15.658300399780273,
            2.316699981689453
          ]
        },
        {
          "atom_index": 10416,
          "name": "NZ",
          "element": "N",
          "coord": [
            -14.566800117492676,
            -15.621600151062012,
            2.2172000408172607
          ]
        }
      ]
    },
    {
      "id": "F:40",
      "chain": "F",
      "resseq": 40,
      "icode": "",
      "resname": "SER",
      "hetflag": " ",
      "sasa": 0.0,
      "atoms": [
        {
          "atom_index": 10417,
          "name": "N",
          "element": "N",
          "coord": [
            -14.468000411987305,
            -15.601200103759766,
            3.0099000930786133
          ]
        },
        {
          "atom_index": 10418,
          "name": "CA",
          "element": "C",
          "coord": [
            -14.484399795532227,
            -15.520099639892578,
            3.1296000480651855
          ]
        },
        {
          "atom_index": 10419,
          "name": "C",
          "element": "C",
          "coord": [
            -14.376799583435059,
            -15.55109977722168,
            3.2339999675750732
          ]
        },
        {
          "atom_index": 10420,
          "name": "O",
          "element": "O",
          "coord": [
            -14.317299842834473,
            -15.460800170898438,
            3.295799970626831
          ]
        },
        {
          "atom_index": 10421,
          "name": "CB",
          "element": "C",
          "coord": [
            -14.625900268554688,
            -15.539199829101562,
            3.183500051498413
          ]
        },
        {
          "atom_index": 10422,
          "name": "OG",
          "element": "O",
          "coord": [
            -14.651300430297852,
            -15.674300193786621,
            3.2227001190185547
          ]
        }
      ]
    },
    {
      "id": "F:41",
      "chain": "F",
      "resseq": 41,
      "icode": "",
      "resname": "THR",
      "hetflag": " ",
      "sasa": 0.0,
      "atoms": [
        {
          "atom_index": 10423,
          "name": "N",
          "element": "N",
          "coord": [
            -14.347700119018555,
            -15.678999900817871,
            3.251300096511841
          ]
        },
        {
          "atom_index": 10424,
          "name": "CA",
          "element": "C",
          "coord": [
            -14.244999885559082,
            -15.724900245666504,
            3.342600107192993
          ]
        },
        {
          "atom_index": 10425,
          "name": "C",
          "element": "C",
          "coord": [
            -14.108099937438965,
            -15.667200088500977,
            3.3001999855041504
          ]
        },
        {
          "atom_index": 10426,
          "name": "O",
          "element": "O",
          "coord": [
            -14.032699584960938,
            -15.611100196838379,
            3.3822999000549316
          ]
        },
        {
          "atom_index": 10427,
          "name": "CB",
          "element": "C",
          "coord": [
            -14.237799644470215,
            -15.878800392150879,
            3.338399887084961
          ]
        },
        {
          "atom_index": 10428,
          "name": "OG1",
          "element": "O",
          "coord": [
            -14.359100341796875,
            -15.936699867248535,
            3.391200065612793
          ]
        },
        {
          "atom_index": 10429,
          "name": "CG2",
          "element": "C",
          "coord": [
            -14.119999885559082,
            -15.932000160217285,
            3.4158999919891357
          ]
        }
      ]
    },
    {
      "id": "F:42",
      "chain": "F",
      "resseq": 42,
      "icode": "",
      "resname": "GLN",
      "hetflag": " ",
      "sasa": 1.2354166507720947,
      "atoms": [
        {
          "atom_index": 10430,
          "name": "N",
          "element": "N",
          "coord": [
            -14.077300071716309,
            -15.677900314331055,
            3.171999931335449
          ]
        },
        {
          "atom_index": 10431,
          "name": "CA",
          "element": "C",
          "coord": [
            -13.94890022277832,
            -15.629899978637695,
            3.1217000484466553
          ]
        },
        {
          "atom_index": 10432,
          "name": "C",
          "element": "C",
          "coord": [
            -13.941800117492676,
            -15.477100372314453,
            3.124300003051758
          ]
        },
        {
          "atom_index": 10433,
          "name": "O",
          "element": "O",
          "coord": [
            -13.833200454711914,
            -15.421500205993652,
            3.141400098800659
          ]
        },
        {
          "atom_index": 10434,
          "name": "CB",
          "element": "C",
          "coord": [
            -13.923800468444824,
            -15.67959976196289,
            2.9784998893737793
          ]
        },
        {
          "atom_index": 10435,
          "name": "CG",
          "element": "C",
          "coord": [
            -13.777600288391113,
            -15.667099952697754,
            2.93530011177063
          ]
        },
        {
          "atom_index": 10436,
          "name": "CD",
          "element": "C",
          "coord": [
            -13.68649959564209,
            -15.75220012664795,
            3.023400068283081
          ]
        },
        {
          "atom_index": 10437,
          "name": "OE1",
          "element": "O",
          "coord": [
            -13.716099739074707,
            -15.869199752807617,
            3.050299882888794
          ]
        },
        {
          "atom_index": 10438,
          "name": "NE2",
          "element": "N",
          "coord": [
            -13.579299926757812,
            -15.69159984588623,
            3.0743000507354736
          ]
        }
      ]
    },
    {
      "id": "F:43",
      "chain": "F",
      "resseq": 43,
      "icode": "",
      "resname": "ALA",
      "hetflag": " ",
      "sasa": 0.0,
      "atoms": [
        {
          "atom_index": 10439,
          "name": "N",
          "element": "N",
          "coord": [
            -14.053999900817871,
            -15.407299995422363,
            3.1110000610351562
          ]
        },
        {
          "atom_index": 10440,
          "name": "CA",
          "element": "C",
          "coord": [
            -14.048299789428711,
            -15.259699821472168,
            3.117000102996826
          ]
        },
        {
          "atom_index": 10441,
          "name": "C",
          "element": "C",
          "coord": [
            -14.013400077819824,
            -15.213600158691406,
            3.2578999996185303
          ]
        },
        {
          "atom_index": 10442,
          "name": "O",
          "element": "O",
          "coord": [
            -13.936599731445312,
            -15.116999626159668,
            3.275099992752075
          ]
        },
        {
          "atom_index": 10443,
          "name": "CB",
          "element": "C",
          "coord": [
            -14.179699897766113,
            -15.196999549865723,
            3.0701000690460205
          ]
        }
      ]
    },
    {
      "id": "F:44",
      "chain": "F",
      "resseq": 44,
      "icode": "",
      "resname": "ALA",
      "hetflag": " ",
      "sasa": 0.0,
      "atoms": [
        {
          "atom_index": 10444,
          "name": "N",
          "element": "N",
          "coord": [
            -14.073200225830078,
            -15.278800010681152,
            3.358299970626831
          ]
        },
        {
          "atom_index": 10445,
          "name": "CA",
          "element": "C",
          "coord": [
            -14.045700073242188,
            -15.245400428771973,
            3.4964001178741455
          ]
        },
        {
          "atom_index": 10446,
          "name": "C",
          "element": "C",
          "coord": [
            -13.900699615478516,
            -15.281299591064453,
            3.5297999382019043
          ]
        },
        {
          "atom_index": 10447,
          "name": "O",
          "element": "O",
          "coord": [
            -13.82759952545166,
            -15.199700355529785,
            3.586899995803833
          ]
        },
        {
          "atom_index": 10448,
          "name": "CB",
          "element": "C",
          "coord": [
            -14.144399642944336,
            -15.31779956817627,
            3.592099905014038
          ]
        }
      ]
    },
    {
      "id": "F:45",
      "chain": "F",
      "resseq": 45,
      "icode": "",
      "resname": "ILE",
      "hetflag": " ",
      "sasa": 0.0,
      "atoms": [
        {
          "atom_index": 10449,
          "name": "N",
          "element": "N",
          "coord": [
            -13.8572998046875,
            -15.400099754333496,
            3.488100051879883
          ]
        },
        {
          "atom_index": 10450,
          "name": "CA",
          "element": "C",
          "coord": [
            -13.722200393676758,
            -15.446499824523926,
            3.5176000595092773
          ]
        },
        {
          "atom_index": 10451,
          "name": "C",
          "element": "C",
          "coord": [
            -13.619500160217285,
            -15.35260009765625,
            3.4509999752044678
          ]
        },
        {
          "atom_index": 10452,
          "name": "O",
          "element": "O",
          "coord": [
            -13.518500328063965,
            -15.316300392150879,
            3.5144999027252197
          ]
        },
        {
          "atom_index": 10453,
          "name": "CB",
          "element": "C",
          "coord": [
            -13.70110034942627,
            -15.590299606323242,
            3.4730000495910645
          ]
        },
        {
          "atom_index": 10454,
          "name": "CG1",
          "element": "C",
          "coord": [
            -13.77400016784668,
            -15.686699867248535,
            3.5689001083374023
          ]
        },
        {
          "atom_index": 10455,
          "name": "CG2",
          "element": "C",
          "coord": [
            -13.553199768066406,
            -15.625900268554688,
            3.4714999198913574
          ]
        },
        {
          "atom_index": 10456,
          "name": "CD1",
          "element": "C",
          "coord": [
            -13.772700309753418,
            -15.834400177001953,
            3.519700050354004
          ]
        }
      ]
    },
    {
      "id": "F:46",
      "chain": "F",
      "resseq": 46,
      "icode": "",
      "resname": "ASP",
      "hetflag": " ",
      "sasa": 0.4098881483078003,
      "atoms": [
        {
          "atom_index": 10457,
          "name": "N",
          "element": "N",
          "coord": [
            -13.646300315856934,
            -15.309599876403809,
            3.328399896621704
          ]
        },
        {
          "atom_index": 10458,
          "name": "CA",
          "element": "C",
          "coord": [
            -13.550999641418457,
            -15.226799964904785,
            3.2537999153137207
          ]
        },
        {
          "atom_index": 10459,
          "name": "C",
          "element": "C",
          "coord": [
            -13.540300369262695,
            -15.08650016784668,
            3.3173999786376953
          ]
        },
        {
          "atom_index": 10460,
          "name": "O",
          "element": "O",
          "coord": [
            -13.432499885559082,
            -15.028200149536133,
            3.3234000205993652
          ]
        },
        {
          "atom_index": 10461,
          "name": "CB",
          "element": "C",
          "coord": [
            -13.593199729919434,
            -15.20930004119873,
            3.1073999404907227
          ]
        },
        {
          "atom_index": 10462,
          "name": "CG",
          "element": "C",
          "coord": [
            -13.56820011138916,
            -15.332599639892578,
            3.0227999687194824
          ]
        },
        {
          "atom_index": 10463,
          "name": "OD1",
          "element": "O",
          "coord": [
            -13.49839973449707,
            -15.425700187683105,
            3.0683999061584473
          ]
        },
        {
          "atom_index": 10464,
          "name": "OD2",
          "element": "O",
          "coord": [
            -13.617199897766113,
            -15.333499908447266,
            2.906899929046631
          ]
        }
      ]
    },
    {
      "id": "F:47",
      "chain": "F",
      "resseq": 47,
      "icode": "",
      "resname": "GLN",
      "hetflag": " ",
      "sasa": 0.0,
      "atoms": [
        {
          "atom_index": 10465,
          "name": "N",
          "element": "N",
          "coord": [
            -13.651900291442871,
            -15.029899597167969,
            3.361999988555908
          ]
        },
        {
          "atom_index": 10466,
          "name": "CA",
          "element": "C",
          "coord": [
            -13.64579963684082,
            -14.90250015258789,
            3.4286000728607178
          ]
        },
        {
          "atom_index": 10467,
          "name": "C",
          "element": "C",
          "coord": [
            -13.57229995727539,
            -14.913000106811523,
            3.562000036239624
          ]
        },
        {
          "atom_index": 10468,
          "name": "O",
          "element": "O",
          "coord": [
            -13.493900299072266,
            -14.823800086975098,
            3.5982000827789307
          ]
        },
        {
          "atom_index": 10469,
          "name": "CB",
          "element": "C",
          "coord": [
            -13.78499984741211,
            -14.846500396728516,
            3.453200101852417
          ]
        },
        {
          "atom_index": 10470,
          "name": "CG",
          "element": "C",
          "coord": [
            -13.852800369262695,
            -14.805399894714355,
            3.3257999420166016
          ]
        },
        {
          "atom_index": 10471,
          "name": "CD",
          "element": "C",
          "coord": [
            -13.996199607849121,
            -14.765399932861328,
            3.349900007247925
          ]
        },
        {
          "atom_index": 10472,
          "name": "OE1",
          "element": "O",
          "coord": [
            -14.023799896240234,
            -14.660799980163574,
            3.40910005569458
          ]
        },
        {
          "atom_index": 10473,
          "name": "NE2",
          "element": "N",
          "coord": [
            -14.089200019836426,
            -14.849499702453613,
            3.3048999309539795
          ]
        }
      ]
    },
    {
      "id": "F:48",
      "chain": "F",
      "resseq": 48,
      "icode": "",
      "resname": "ILE",
      "hetflag": " ",
      "sasa": 0.0,
      "atoms": [
        {
          "atom_index": 10474,
          "name": "N",
          "element": "N",
          "coord": [
            -13.594200134277344,
            -15.021400451660156,
            3.6338999271392822
          ]
        },
        {
          "atom_index": 10475,
          "name": "CA",
          "element": "C",
          "coord": [
            -13.527799606323242,
            -15.041099548339844,
            3.7623000144958496
          ]
        },
        {
          "atom_index": 10476,
          "name": "C",
          "element": "C",
          "coord": [
            -13.378000259399414,
            -15.063899993896484,
            3.7460999488830566
          ]
        },
        {
          "atom_index": 10477,
          "name": "O",
          "element": "O",
          "coord": [
            -13.297699928283691,
            -15.007200241088867,
            3.8206000328063965
          ]
        },
        {
          "atom_index": 10478,
          "name": "CB",
          "element": "C",
          "coord": [
            -13.596099853515625,
            -15.153800010681152,
            3.843600034713745
          ]
        },
        {
          "atom_index": 10479,
          "name": "CG1",
          "element": "C",
          "coord": [
            -13.729999542236328,
            -15.099599838256836,
            3.896699905395508
          ]
        },
        {
          "atom_index": 10480,
          "name": "CG2",
          "element": "C",
          "coord": [
            -13.508399963378906,
            -15.198200225830078,
            3.9600000381469727
          ]
        },
        {
          "atom_index": 10481,
          "name": "CD1",
          "element": "C",
          "coord": [
            -13.824899673461914,
            -15.204000473022461,
            3.9535000324249268
          ]
        }
      ]
    },
    {
      "id": "F:49",
      "chain": "F",
      "resseq": 49,
      "icode": "",
      "resname": "ASN",
      "hetflag": " ",
      "sasa": 0.5064299702644348,
      "atoms": [
        {
          "atom_index": 10482,
          "name": "N",
          "element": "N",
          "coord": [
            -13.338600158691406,
            -15.137900352478027,
            3.6440999507904053
          ]
        },
        {
          "atom_index": 10483,
          "name": "CA",
          "element": "C",
          "coord": [
            -13.197999954223633,
            -15.160900115966797,
            3.6191999912261963
          ]
        },
        {
          "atom_index": 10484,
          "name": "C",
          "element": "C",
          "coord": [
            -13.13230037689209,
            -15.032400131225586,
            3.569000005722046
          ]
        },
        {
          "atom_index": 10485,
          "name": "O",
          "element": "O",
          "coord": [
            -13.016500473022461,
            -15.004500389099121,
            3.600600004196167
          ]
        },
        {
          "atom_index": 10486,
          "name": "CB",
          "element": "C",
          "coord": [
            -13.182600021362305,
            -15.268600463867188,
            3.515199899673462
          ]
        },
        {
          "atom_index": 10487,
          "name": "CG",
          "element": "C",
          "coord": [
            -13.190199851989746,
            -15.407899856567383,
            3.576900005340576
          ]
        },
        {
          "atom_index": 10488,
          "name": "OD1",
          "element": "O",
          "coord": [
            -13.156399726867676,
            -15.426400184631348,
            3.694000005722046
          ]
        },
        {
          "atom_index": 10489,
          "name": "ND2",
          "element": "N",
          "coord": [
            -13.230999946594238,
            -15.504599571228027,
            3.498199939727783
          ]
        }
      ]
    },
    {
      "id": "F:50",
      "chain": "F",
      "resseq": 50,
      "icode": "",
      "resname": "GLY",
      "hetflag": " ",
      "sasa": 0.0,
      "atoms": [
        {
          "atom_index": 10490,
          "name": "N",
          "element": "N",
          "coord": [
            -13.206199645996094,
            -14.954500198364258,
            3.491499900817871
          ]
        },
        {
          "atom_index": 10491,
          "name": "CA",
          "element": "C",
          "coord": [
            -13.156399726867676,
            -14.824600219726562,
            3.448899984359741
          ]
        },
        {
          "atom_index": 10492,
          "name": "C",
          "element": "C",
          "coord": [
            -13.127300262451172,
            -14.730999946594238,
            3.565700054168701
          ]
        },
        {
          "atom_index": 10493,
          "name": "O",
          "element": "O",
          "coord": [
            -13.021499633789062,
            -14.663000106811523,
            3.5701000690460205
          ]
        }
      ]
    },
    {
      "id": "F:51",
      "chain": "F",
      "resseq": 51,
      "icode": "",
      "resname": "LYS",
      "hetflag": " ",
      "sasa": 0.0,
      "atoms": [
        {
          "atom_index": 10494,
          "name": "N",
          "element": "N",
          "coord": [
            -13.218099594116211,
            -14.724200248718262,
            3.6621999740600586
          ]
        },
        {
          "atom_index": 10495,
          "name": "CA",
          "element": "C",
          "coord": [
            -13.196399688720703,
            -14.635100364685059,
            3.776099920272827
          ]
        },
        {
          "atom_index": 10496,
          "name": "C",
          "element": "C",
          "coord": [
            -13.086700439453125,
            -14.685999870300293,
            3.8685998916625977
          ]
        },
        {
          "atom_index": 10497,
          "name": "O",
          "element": "O",
          "coord": [
            -13.01099967956543,
            -14.606900215148926,
            3.927500009536743
          ]
        },
        {
          "atom_index": 10498,
          "name": "CB",
          "element": "C",
          "coord": [
            -13.325699806213379,
            -14.60509967803955,
            3.8524999618530273
          ]
        },
        {
          "atom_index": 10499,
          "name": "CG",
          "element": "C",
          "coord": [
            -13.379400253295898,
            -14.715200424194336,
            3.93179988861084
          ]
        },
        {
          "atom_index": 10500,
          "name": "CD",
          "element": "C",
          "coord": [
            -13.4753999710083,
            -14.663700103759766,
            4.034599781036377
          ]
        },
        {
          "atom_index": 10501,
          "name": "CE",
          "element": "C",
          "coord": [
            -13.593500137329102,
            -14.594200134277344,
            3.9688000679016113
          ]
        },
        {
          "atom_index": 10502,
          "name": "NZ",
          "element": "N",
          "coord": [
            -13.661399841308594,
            -14.519800186157227,
            4.071199893951416
          ]
        }
      ]
    },
    {
      "id": "F:52",
      "chain": "F",
      "resseq": 52,
      "icode": "",
      "resname": "LEU",
      "hetflag": " ",
      "sasa": 0.0,
      "atoms": [
        {
          "atom_index": 10503,
          "name": "N",
          "element": "N",
          "coord": [
            -13.075900077819824,
            -14.817299842834473,
            3.8796000480651855
          ]
        },
        {
          "atom_index": 10504,
          "name": "CA",
          "element": "C",
          "coord": [
            -12.969799995422363,
            -14.878499984741211,
            3.9583001136779785
          ]
        },
        {
          "atom_index": 10505,
          "name": "C",
          "element": "C",
          "coord": [
            -12.832099914550781,
            -14.85099983215332,
            3.897599935531616
          ]
        },
        {
          "atom_index": 10506,
          "name": "O",
          "element": "O",
          "coord": [
            -12.737099647521973,
            -14.811800003051758,
            3.967099905014038
          ]
        },
        {
          "atom_index": 10507,
          "name": "CB",
          "element": "C",
          "coord": [
            -12.998600006103516,
            -15.030699729919434,
            3.9714999198913574
          ]
        },
        {
          "atom_index": 10508,
          "name": "CG",
          "element": "C",
          "coord": [
            -12.894599914550781,
            -15.116100311279297,
            4.043499946594238
          ]
        },
        {
          "atom_index": 10509,
          "name": "CD1",
          "element": "C",
          "coord": [
            -12.86989974975586,
            -15.072400093078613,
            4.189199924468994
          ]
        },
        {
          "atom_index": 10510,
          "name": "CD2",
          "element": "C",
          "coord": [
            -12.933699607849121,
            -15.265299797058105,
            4.03879976272583
          ]
        }
      ]
    },
    {
      "id": "F:53",
      "chain": "F",
      "resseq": 53,
      "icode": "",
      "resname": "ASN",
      "hetflag": " ",
      "sasa": 1.1037890911102295,
      "atoms": [
        {
          "atom_index": 10511,
          "name": "N",
          "element": "N",
          "coord": [
            -12.82129955291748,
            -14.865300178527832,
            3.7662999629974365
          ]
        },
        {
          "atom_index": 10512,
          "name": "CA",
          "element": "C",
          "coord": [
            -12.69540023803711,
            -14.838000297546387,
            3.699399948120117
          ]
        },
        {
          "atom_index": 10513,
          "name": "C",
          "element": "C",
          "coord": [
            -12.656700134277344,
            -14.692999839782715,
            3.7088000774383545
          ]
        },
        {
          "atom_index": 10514,
          "name": "O",
          "element": "O",
          "coord": [
            -12.536100387573242,
            -14.660300254821777,
            3.714600086212158
          ]
        },
        {
          "atom_index": 10515,
          "name": "CB",
          "element": "C",
          "coord": [
            -12.698599815368652,
            -14.886199951171875,
            3.5536999702453613
          ]
        },
        {
          "atom_index": 10516,
          "name": "CG",
          "element": "C",
          "coord": [
            -12.701399803161621,
            -15.039899826049805,
            3.5436999797821045
          ]
        },
        {
          "atom_index": 10517,
          "name": "OD1",
          "element": "O",
          "coord": [
            -12.752799987792969,
            -15.097700119018555,
            3.4463999271392822
          ]
        },
        {
          "atom_index": 10518,
          "name": "ND2",
          "element": "N",
          "coord": [
            -12.64900016784668,
            -15.106100082397461,
            3.64490008354187
          ]
        }
      ]
    },
    {
      "id": "F:54",
      "chain": "F",
      "resseq": 54,
      "icode": "",
      "resname": "ARG",
      "hetflag": " ",
      "sasa": 0.0,
      "atoms": [
        {
          "atom_index": 10519,
          "name": "N",
          "element": "N",
          "coord": [
            -12.753999710083008,
            -14.602700233459473,
            3.709700107574463
          ]
        },
        {
          "atom_index": 10520,
          "name": "CA",
          "element": "C",
          "coord": [
            -12.71780014038086,
            -14.462499618530273,
            3.731100082397461
          ]
        },
        {
          "atom_index": 10521,
          "name": "C",
          "element": "C",
          "coord": [
            -12.663100242614746,
            -14.437000274658203,
            3.8703999519348145
          ]
        },
        {
          "atom_index": 10522,
          "name": "O",
          "element": "O",
          "coord": [
            -12.572799682617188,
            -14.355299949645996,
            3.8884999752044678
          ]
        },
        {
          "atom_index": 10523,
          "name": "CB",
          "element": "C",
          "coord": [
            -12.837400436401367,
            -14.370100021362305,
            3.710700035095215
          ]
        },
        {
          "atom_index": 10524,
          "name": "CG",
          "element": "C",
          "coord": [
            -12.887499809265137,
            -14.362899780273438,
            3.565999984741211
          ]
        },
        {
          "atom_index": 10525,
          "name": "CD",
          "element": "C",
          "coord": [
            -12.916000366210938,
            -14.218600273132324,
            3.5250000953674316
          ]
        },
        {
          "atom_index": 10526,
          "name": "NE",
          "element": "N",
          "coord": [
            -12.793899536132812,
            -14.140800476074219,
            3.5250000953674316
          ]
        },
        {
          "atom_index": 10527,
          "name": "CZ",
          "element": "C",
          "coord": [
            -12.788800239562988,
            -14.00790023803711,
            3.52810001373291
          ]
        },
        {
          "atom_index": 10528,
          "name": "NH1",
          "element": "N",
          "coord": [
            -12.900899887084961,
            -13.937100410461426,
            3.5281999111175537
          ]
        },
        {
          "atom_index": 10529,
          "name": "NH2",
          "element": "N",
          "coord": [
            -12.668499946594238,
            -13.946399688720703,
            3.531399965286255
          ]
        }
      ]
    },
    {
      "id": "F:55",
      "chain": "F",
      "resseq": 55,
      "icode": "",
      "resname": "VAL",
      "hetflag": " ",
      "sasa": 0.0,
      "atoms": [
        {
          "atom_index": 10530,
          "name": "N",
          "element": "N",
          "coord": [
            -12.723799705505371,
            -14.499199867248535,
            3.9697999954223633
          ]
        },
        {
          "atom_index": 10531,
          "name": "CA",
          "element": "C",
          "coord": [
            -12.680999755859375,
            -14.479000091552734,
            4.10830020904541
          ]
        },
        {
          "atom_index": 10532,
          "name": "C",
          "element": "C",
          "coord": [
            -12.544599533081055,
            -14.542499542236328,
            4.136099815368652
          ]
        },
        {
          "atom_index": 10533,
          "name": "O",
          "element": "O",
          "coord": [
            -12.465800285339355,
            -14.486100196838379,
            4.211400032043457
          ]
        },
        {
          "atom_index": 10534,
          "name": "CB",
          "element": "C",
          "coord": [
            -12.784199714660645,
            -14.537400245666504,
            4.2058000564575195
          ]
        },
        {
          "atom_index": 10535,
          "name": "CG1",
          "element": "C",
          "coord": [
            -12.730799674987793,
            -14.538399696350098,
            4.349899768829346
          ]
        },
        {
          "atom_index": 10536,
          "name": "CG2",
          "element": "C",
          "coord": [
            -12.915399551391602,
            -14.458999633789062,
            4.196499824523926
          ]
        }
      ]
    },
    {
      "id": "F:56",
      "chain": "F",
      "resseq": 56,
      "icode": "",
      "resname": "ILE",
      "hetflag": " ",
      "sasa": 0.0,
      "atoms": [
        {
          "atom_index": 10537,
          "name": "N",
          "element": "N",
          "coord": [
            -12.514800071716309,
            -14.659000396728516,
            4.079800128936768
          ]
        },
        {
          "atom_index": 10538,
          "name": "CA",
          "element": "C",
          "coord": [
            -12.391300201416016,
            -14.726900100708008,
            4.119900226593018
          ]
        },
        {
          "atom_index": 10539,
          "name": "C",
          "element": "C",
          "coord": [
            -12.277099609375,
            -14.698200225830078,
            4.02239990234375
          ]
        },
        {
          "atom_index": 10540,
          "name": "O",
          "element": "O",
          "coord": [
            -12.167799949645996,
            -14.753399848937988,
            4.036399841308594
          ]
        },
        {
          "atom_index": 10541,
          "name": "CB",
          "element": "C",
          "coord": [
            -12.406000137329102,
            -14.87969970703125,
            4.134900093078613
          ]
        },
        {
          "atom_index": 10542,
          "name": "CG1",
          "element": "C",
          "coord": [
            -12.437899589538574,
            -14.943499565124512,
            4.001200199127197
          ]
        },
        {
          "atom_index": 10543,
          "name": "CG2",
          "element": "C",
          "coord": [
            -12.514800071716309,
            -14.915900230407715,
            4.23829984664917
          ]
        },
        {
          "atom_index": 10544,
          "name": "CD1",
          "element": "C",
          "coord": [
            -12.447799682617188,
            -15.092000007629395,
            4.006999969482422
          ]
        }
      ]
    },
    {
      "id": "F:57",
      "chain": "F",
      "resseq": 57,
      "icode": "",
      "resname": "GLU",
      "hetflag": " ",
      "sasa": 0.18917915225028992,
      "atoms": [
        {
          "atom_index": 10545,
          "name": "N",
          "element": "N",
          "coord": [
            -12.302599906921387,
            -14.610099792480469,
            3.926100015640259
          ]
        },
        {
          "atom_index": 10546,
          "name": "CA",
          "element": "C",
          "coord": [
            -12.200400352478027,
            -14.56350040435791,
            3.8329999446868896
          ]
        },
        {
          "atom_index": 10547,
          "name": "C",
          "element": "C",
          "coord": [
            -12.088000297546387,
            -14.481300354003906,
            3.8993000984191895
          ]
        },
        {
          "atom_index": 10548,
          "name": "O",
          "element": "O",
          "coord": [
            -12.112799644470215,
            -14.389900207519531,
            3.978600025177002
          ]
        },
        {
          "atom_index": 10549,
          "name": "CB",
          "element": "C",
          "coord": [
            -12.26550006866455,
            -14.48169994354248,
            3.720400094985962
          ]
        },
        {
          "atom_index": 10550,
          "name": "CG",
          "element": "C",
          "coord": [
            -12.165800094604492,
            -14.41919994354248,
            3.624000072479248
          ]
        },
        {
          "atom_index": 10551,
          "name": "CD",
          "element": "C",
          "coord": [
            -12.231800079345703,
            -14.343299865722656,
            3.5085999965667725
          ]
        },
        {
          "atom_index": 10552,
          "name": "OE1",
          "element": "O",
          "coord": [
            -12.341899871826172,
            -14.286199569702148,
            3.5285000801086426
          ]
        },
        {
          "atom_index": 10553,
          "name": "OE2",
          "element": "O",
          "coord": [
            -12.17300033569336,
            -14.340499877929688,
            3.3977999687194824
          ]
        }
      ]
    },
    {
      "id": "F:58",
      "chain": "F",
      "resseq": 58,
      "icode": "",
      "resname": "LYS",
      "hetflag": " ",
      "sasa": 0.548512876033783,
      "atoms": [
        {
          "atom_index": 10554,
          "name": "N",
          "element": "N",
          "coord": [
            -11.964300155639648,
            -14.518400192260742,
            3.8673999309539795
          ]
        },
        {
          "atom_index": 10555,
          "name": "CA",
          "element": "C",
          "coord": [
            -11.84589958190918,
            -14.433699607849121,
            3.8907999992370605
          ]
        },
        {
          "atom_index": 10556,
          "name": "C",
          "element": "C",
          "coord": [
            -11.831000328063965,
            -14.373000144958496,
            4.0295000076293945
          ]
        },
        {
          "atom_index": 10557,
          "name": "O",
          "element": "O",
          "coord": [
            -11.880399703979492,
            -14.264100074768066,
            4.0553998947143555
          ]
        },
        {
          "atom_index": 10558,
          "name": "CB",
          "element": "C",
          "coord": [
            -11.841500282287598,
            -14.318300247192383,
            3.7888998985290527
          ]
        },
        {
          "atom_index": 10559,
          "name": "CG",
          "element": "C",
          "coord": [
            -11.780500411987305,
            -14.354599952697754,
            3.652100086212158
          ]
        },
        {
          "atom_index": 10560,
          "name": "CD",
          "element": "C",
          "coord": [
            -11.788200378417969,
            -14.23840045928955,
            3.5517001152038574
          ]
        },
        {
          "atom_index": 10561,
          "name": "CE",
          "element": "C",
          "coord": [
            -11.702300071716309,
            -14.117600440979004,
            3.5947999954223633
          ]
        },
        {
          "atom_index": 10562,
          "name": "NZ",
          "element": "N",
          "coord": [
            -11.778499603271484,
            -14.011899948120117,
            3.6693999767303467
          ]
        }
      ]
    },
    {
      "id": "F:59",
      "chain": "F",
      "resseq": 59,
      "icode": "",
      "resname": "THR",
      "hetflag": " ",
      "sasa": 0.0,
      "atoms": [
        {
          "atom_index": 10563,
          "name": "N",
          "element": "N",
          "coord": [
            -11.759699821472168,
            -14.441100120544434,
            4.118000030517578
          ]
        },
        {
          "atom_index": 10564,
          "name": "CA",
          "element": "C",
          "coord": [
            -11.711199760437012,
            -14.37399959564209,
            4.238500118255615
          ]
        },
        {
          "atom_index": 10565,
          "name": "C",
          "element": "C",
          "coord": [
            -11.595800399780273,
            -14.283300399780273,
            4.195700168609619
          ]
        },
        {
          "atom_index": 10566,
          "name": "O",
          "element": "O",
          "coord": [
            -11.51200008392334,
            -14.321000099182129,
            4.113399982452393
          ]
        },
        {
          "atom_index": 10567,
          "name": "CB",
          "element": "C",
          "coord": [
            -11.661100387573242,
            -14.471400260925293,
            4.35129976272583
          ]
        },
        {
          "atom_index": 10568,
          "name": "OG1",
          "element": "O",
          "coord": [
            -11.543600082397461,
            -14.541600227355957,
            4.30620002746582
          ]
        },
        {
          "atom_index": 10569,
          "name": "CG2",
          "element": "C",
          "coord": [
            -11.774399757385254,
            -14.572500228881836,
            4.397299766540527
          ]
        }
      ]
    },
    {
      "id": "F:60",
      "chain": "F",
      "resseq": 60,
      "icode": "",
      "resname": "ASN",
      "hetflag": " ",
      "sasa": 0.0,
      "atoms": [
        {
          "atom_index": 10570,
          "name": "N",
          "element": "N",
          "coord": [
            -11.6003999710083,
            -14.160699844360352,
            4.245299816131592
          ]
        },
        {
          "atom_index": 10571,
          "name": "CA",
          "element": "C",
          "coord": [
            -11.48550033569336,
            -14.074700355529785,
            4.2596001625061035
          ]
        },
        {
          "atom_index": 10572,
          "name": "C",
          "element": "C",
          "coord": [
            -11.3572998046875,
            -14.14430046081543,
            4.3053998947143555
          ]
        },
        {
          "atom_index": 10573,
          "name": "O",
          "element": "O",
          "coord": [
            -11.359700202941895,
            -14.249899864196777,
            4.3684000968933105
          ]
        },
        {
          "atom_index": 10574,
          "name": "CB",
          "element": "C",
          "coord": [
            -11.51990032196045,
            -13.964799880981445,
            4.360099792480469
          ]
        },
        {
          "atom_index": 10575,
          "name": "CG",
          "element": "C",
          "coord": [
            -11.550200462341309,
            -14.019399642944336,
            4.5019001960754395
          ]
        },
        {
          "atom_index": 10576,
          "name": "OD1",
          "element": "O",
          "coord": [
            -11.500499725341797,
            -13.964699745178223,
            4.601500034332275
          ]
        },
        {
          "atom_index": 10577,
          "name": "ND2",
          "element": "N",
          "coord": [
            -11.634699821472168,
            -14.124699592590332,
            4.511099815368652
          ]
        }
      ]
    },
    {
      "id": "F:61",
      "chain": "F",
      "resseq": 61,
      "icode": "",
      "resname": "GLU",
      "hetflag": " ",
      "sasa": 0.0,
      "atoms": [
        {
          "atom_index": 10578,
          "name": "N",
          "element": "N",
          "coord": [
            -11.245699882507324,
            -14.083800315856934,
            4.270199775695801
          ]
        },
        {
          "atom_index": 10579,
          "name": "CA",
          "element": "C",
          "coord": [
            -11.11460018157959,
            -14.133999824523926,
            4.304999828338623
          ]
        },
        {
          "atom_index": 10580,
          "name": "C",
          "element": "C",
          "coord": [
            -11.04170036315918,
            -14.016500473022461,
            4.36929988861084
          ]
        },
        {
          "atom_index": 10581,
          "name": "O",
          "element": "O",
          "coord": [
            -11.027000427246094,
            -13.912799835205078,
            4.3069000244140625
          ]
        },
        {
          "atom_index": 10582,
          "name": "CB",
          "element": "C",
          "coord": [
            -11.041500091552734,
            -14.1806001663208,
            4.179599761962891
          ]
        },
        {
          "atom_index": 10583,
          "name": "CG",
          "element": "C",
          "coord": [
            -10.923800468444824,
            -14.272000312805176,
            4.207399845123291
          ]
        },
        {
          "atom_index": 10584,
          "name": "CD",
          "element": "C",
          "coord": [
            -10.854499816894531,
            -14.323100090026855,
            4.080599784851074
          ]
        },
        {
          "atom_index": 10585,
          "name": "OE1",
          "element": "O",
          "coord": [
            -10.854499816894531,
            -14.250200271606445,
            3.978600025177002
          ]
        },
        {
          "atom_index": 10586,
          "name": "OE2",
          "element": "O",
          "coord": [
            -10.799300193786621,
            -14.435700416564941,
            4.084000110626221
          ]
        }
      ]
    },
    {
      "id": "F:62",
      "chain": "F",
      "resseq": 62,
      "icode": "",
      "resname": "LYS",
      "hetflag": " ",
      "sasa": 0.0,
      "atoms": [
        {
          "atom_index": 10587,
          "name": "N",
          "element": "N",
          "coord": [
            -10.998600006103516,
            -14.032699584960938,
            4.493500232696533
          ]
        },
        {
          "atom_index": 10588,
          "name": "CA",
          "element": "C",
          "coord": [
            -10.923999786376953,
            -13.92870044708252,
            4.564199924468994
          ]
        },
        {
          "atom_index": 10589,
          "name": "C",
          "element": "C",
          "coord": [
            -10.79259967803955,
            -13.983799934387207,
            4.62060022354126
          ]
        },
        {
          "atom_index": 10590,
          "name": "O",
          "element": "O",
          "coord": [
            -10.78380012512207,
            -14.099800109863281,
            4.656899929046631
          ]
        },
        {
          "atom_index": 10591,
          "name": "CB",
          "element": "C",
          "coord": [
            -11.005999565124512,
            -13.873800277709961,
            4.68120002746582
          ]
        },
        {
          "atom_index": 10592,
          "name": "CG",
          "element": "C",
          "coord": [
            -11.142200469970703,
            -13.816100120544434,
            4.6442999839782715
          ]
        },
        {
          "atom_index": 10593,
          "name": "CD",
          "element": "C",
          "coord": [
            -11.133000373840332,
            -13.703700065612793,
            4.543900012969971
          ]
        },
        {
          "atom_index": 10594,
          "name": "CE",
          "element": "C",
          "coord": [
            -11.272700309753418,
            -13.632699966430664,
            4.52810001373291
          ]
        },
        {
          "atom_index": 10595,
          "name": "NZ",
          "element": "N",
          "coord": [
            -11.267200469970703,
            -13.532099723815918,
            4.420400142669678
          ]
        }
      ]
    },
    {
      "id": "F:63",
      "chain": "F",
      "resseq": 63,
      "icode": "",
      "resname": "PHE",
      "hetflag": " ",
      "sasa": 0.0,
      "atoms": [
        {
          "atom_index": 10596,
          "name": "N",
          "element": "N",
          "coord": [
            -10.691399574279785,
            -13.898699760437012,
            4.632900238037109
          ]
        },
        {
          "atom_index": 10597,
          "name": "CA",
          "element": "C",
          "coord": [
            -10.562000274658203,
            -13.946999549865723,
            4.67519998550415
          ]
        },
        {
          "atom_index": 10598,
          "name": "C",
          "element": "C",
          "coord": [
            -10.519700050354004,
            -13.874500274658203,
            4.802000045776367
          ]
        },
        {
          "atom_index": 10599,
          "name": "O",
          "element": "O",
          "coord": [
            -10.5802001953125,
            -13.895700454711914,
            4.90500020980835
          ]
        },
        {
          "atom_index": 10600,
          "name": "CB",
          "element": "C",
          "coord": [
            -10.466099739074707,
            -13.93280029296875,
            4.559199810028076
          ]
        },
        {
          "atom_index": 10601,
          "name": "CG",
          "element": "C",
          "coord": [
            -10.504799842834473,
            -14.018899917602539,
            4.440899848937988
          ]
        },
        {
          "atom_index": 10602,
          "name": "CD1",
          "element": "C",
          "coord": [
            -10.498800277709961,
            -14.156499862670898,
            4.4506001472473145
          ]
        },
        {
          "atom_index": 10603,
          "name": "CD2",
          "element": "C",
          "coord": [
            -10.550999641418457,
            -13.962699890136719,
            4.32420015335083
          ]
        },
        {
          "atom_index": 10604,
          "name": "CE1",
          "element": "C",
          "coord": [
            -10.535900115966797,
            -14.238300323486328,
            4.344600200653076
          ]
        },
        {
          "atom_index": 10605,
          "name": "CE2",
          "element": "C",
          "coord": [
            -10.589400291442871,
            -14.043999671936035,
            4.2164998054504395
          ]
        },
        {
          "atom_index": 10606,
          "name": "CZ",
          "element": "C",
          "coord": [
            -10.579400062561035,
            -14.181300163269043,
            4.22629976272583
          ]
        }
      ]
    },
    {
      "id": "F:64",
      "chain": "F",
      "resseq": 64,
      "icode": "",
      "resname": "HIS",
      "hetflag": " ",
      "sasa": 0.0,
      "atoms": [
        {
          "atom_index": 10607,
          "name": "N",
          "element": "N",
          "coord": [
            -10.421699523925781,
            -13.785599708557129,
            4.795400142669678
          ]
        },
        {
          "atom_index": 10608,
          "name": "CA",
          "element": "C",
          "coord": [
            -10.384099960327148,
            -13.711299896240234,
            4.91540002822876
          ]
        },
        {
          "atom_index": 10609,
          "name": "C",
          "element": "C",
          "coord": [
            -10.48840045928955,
            -13.603099822998047,
            4.951600074768066
          ]
        },
        {
          "atom_index": 10610,
          "name": "O",
          "element": "O",
          "coord": [
            -10.52400016784668,
            -13.518899917602539,
            4.870299816131592
          ]
        },
        {
          "atom_index": 10611,
          "name": "CB",
          "element": "C",
          "coord": [
            -10.244099617004395,
            -13.649800300598145,
            4.899199962615967
          ]
        },
        {
          "atom_index": 10612,
          "name": "CG",
          "element": "C",
          "coord": [
            -10.18649959564209,
            -13.599900245666504,
            5.027599811553955
          ]
        },
        {
          "atom_index": 10613,
          "name": "ND1",
          "element": "N",
          "coord": [
            -10.167900085449219,
            -13.681900024414062,
            5.13640022277832
          ]
        },
        {
          "atom_index": 10614,
          "name": "CD2",
          "element": "C",
          "coord": [
            -10.146599769592285,
            -13.475899696350098,
            5.066400051116943
          ]
        },
        {
          "atom_index": 10615,
          "name": "CE1",
          "element": "C",
          "coord": [
            -10.11460018157959,
            -13.611700057983398,
            5.2357001304626465
          ]
        },
        {
          "atom_index": 10616,
          "name": "NE2",
          "element": "N",
          "coord": [
            -10.099900245666504,
            -13.486499786376953,
            5.1956000328063965
          ]
        }
      ]
    },
    {
      "id": "F:65",
      "chain": "F",
      "resseq": 65,
      "icode": "",
      "resname": "GLN",
      "hetflag": " ",
      "sasa": 0.0,
      "atoms": [
        {
          "atom_index": 10617,
          "name": "N",
          "element": "N",
          "coord": [
            -10.534600257873535,
            -13.606499671936035,
            5.075699806213379
          ]
        },
        {
          "atom_index": 10618,
          "name": "CA",
          "element": "C",
          "coord": [
            -10.645400047302246,
            -13.523699760437012,
            5.122300148010254
          ]
        },
        {
          "atom_index": 10619,
          "name": "C",
          "element": "C",
          "coord": [
            -10.605600357055664,
            -13.444499969482422,
            5.247200012207031
          ]
        },
        {
          "atom_index": 10620,
          "name": "O",
          "element": "O",
          "coord": [
            -10.497300148010254,
            -13.385299682617188,
            5.25
          ]
        },
        {
          "atom_index": 10621,
          "name": "CB",
          "element": "C",
          "coord": [
            -10.764399528503418,
            -13.612700462341309,
            5.149799823760986
          ]
        },
        {
          "atom_index": 10622,
          "name": "CG",
          "element": "C",
          "coord": [
            -10.811400413513184,
            -13.676199913024902,
            5.020699977874756
          ]
        },
        {
          "atom_index": 10623,
          "name": "CD",
          "element": "C",
          "coord": [
            -10.898500442504883,
            -13.796600341796875,
            5.045300006866455
          ]
        },
        {
          "atom_index": 10624,
          "name": "OE1",
          "element": "O",
          "coord": [
            -11.004899978637695,
            -13.784899711608887,
            5.106800079345703
          ]
        },
        {
          "atom_index": 10625,
          "name": "NE2",
          "element": "N",
          "coord": [
            -10.85260009765625,
            -13.916399955749512,
            4.996500015258789
          ]
        }
      ]
    },
    {
      "id": "F:66",
      "chain": "F",
      "resseq": 66,
      "icode": "",
      "resname": "ILE",
      "hetflag": " ",
      "sasa": 0.0,
      "atoms": [
        {
          "atom_index": 10626,
          "name": "N",
          "element": "N",
          "coord": [
            -10.691900253295898,
            -13.437600135803223,
            5.347300052642822
          ]
        },
        {
          "atom_index": 10627,
          "name": "CA",
          "element": "C",
          "coord": [
            -10.651300430297852,
            -13.381799697875977,
            5.474999904632568
          ]
        },
        {
          "atom_index": 10628,
          "name": "C",
          "element": "C",
          "coord": [
            -10.65250015258789,
            -13.48960018157959,
            5.580599784851074
          ]
        },
        {
          "atom_index": 10629,
          "name": "O",
          "element": "O",
          "coord": [
            -10.720100402832031,
            -13.593799591064453,
            5.5655999183654785
          ]
        },
        {
          "atom_index": 10630,
          "name": "CB",
          "element": "C",
          "coord": [
            -10.744099617004395,
            -13.269599914550781,
            5.5218000411987305
          ]
        },
        {
          "atom_index": 10631,
          "name": "CG1",
          "element": "C",
          "coord": [
            -10.889399528503418,
            -13.317899703979492,
            5.536200046539307
          ]
        },
        {
          "atom_index": 10632,
          "name": "CG2",
          "element": "C",
          "coord": [
            -10.738100051879883,
            -13.151700019836426,
            5.421599864959717
          ]
        },
        {
          "atom_index": 10633,
          "name": "CD1",
          "element": "C",
          "coord": [
            -10.981399536132812,
            -13.216699600219727,
            5.609600067138672
          ]
        }
      ]
    },
    {
      "id": "F:67",
      "chain": "F",
      "resseq": 67,
      "icode": "",
      "resname": "GLU",
      "hetflag": " ",
      "sasa": 0.0,
      "atoms": [
        {
          "atom_index": 10634,
          "name": "N",
          "element": "N",
          "coord": [
            -10.584699630737305,
            -13.461099624633789,
            5.690700054168701
          ]
        },
        {
          "atom_index": 10635,
          "name": "CA",
          "element": "C",
          "coord": [
            -10.591500282287598,
            -13.549699783325195,
            5.803500175476074
          ]
        },
        {
          "atom_index": 10636,
          "name": "C",
          "element": "C",
          "coord": [
            -10.727800369262695,
            -13.536199569702148,
            5.868199825286865
          ]
        },
        {
          "atom_index": 10637,
          "name": "O",
          "element": "O",
          "coord": [
            -10.791299819946289,
            -13.427200317382812,
            5.867099761962891
          ]
        },
        {
          "atom_index": 10638,
          "name": "CB",
          "element": "C",
          "coord": [
            -10.479499816894531,
            -13.517999649047852,
            5.902599811553955
          ]
        },
        {
          "atom_index": 10639,
          "name": "CG",
          "element": "C",
          "coord": [
            -10.338899612426758,
            -13.533900260925293,
            5.8429999351501465
          ]
        },
        {
          "atom_index": 10640,
          "name": "CD",
          "element": "C",
          "coord": [
            -10.305500030517578,
            -13.677800178527832,
            5.79640007019043
          ]
        },
        {
          "atom_index": 10641,
          "name": "OE1",
          "element": "O",
          "coord": [
            -10.363800048828125,
            -13.774700164794922,
            5.850500106811523
          ]
        },
        {
          "atom_index": 10642,
          "name": "OE2",
          "element": "O",
          "coord": [
            -10.222700119018555,
            -13.695699691772461,
            5.702099800109863
          ]
        }
      ]
    },
    {
      "id": "F:68",
      "chain": "F",
      "resseq": 68,
      "icode": "",
      "resname": "LYS",
      "hetflag": " ",
      "sasa": 0.0,
      "atoms": [
        {
          "atom_index": 10643,
          "name": "N",
          "element": "N",
          "coord": [
            -10.772899627685547,
            -13.646499633789062,
            5.924900054931641
          ]
        },
        {
          "atom_index": 10644,
          "name": "CA",
          "element": "C",
          "coord": [
            -10.907500267028809,
            -13.65310001373291,
            5.983500003814697
          ]
        },
        {
          "atom_index": 10645,
          "name": "C",
          "element": "C",
          "coord": [
            -10.911600112915039,
            -13.702500343322754,
            6.127999782562256
          ]
        },
        {
          "atom_index": 10646,
          "name": "O",
          "element": "O",
          "coord": [
            -11.01609992980957,
            -13.695099830627441,
            6.191400051116943
          ]
        },
        {
          "atom_index": 10647,
          "name": "CB",
          "element": "C",
          "coord": [
            -10.994400024414062,
            -13.740500450134277,
            5.893599987030029
          ]
        },
        {
          "atom_index": 10648,
          "name": "CG",
          "element": "C",
          "coord": [
            -11.005000114440918,
            -13.677300453186035,
            5.7565999031066895
          ]
        },
        {
          "atom_index": 10649,
          "name": "CD",
          "element": "C",
          "coord": [
            -11.089200019836426,
            -13.75790023803711,
            5.659599781036377
          ]
        },
        {
          "atom_index": 10650,
          "name": "CE",
          "element": "C",
          "coord": [
            -11.079999923706055,
            -13.701000213623047,
            5.518400192260742
          ]
        },
        {
          "atom_index": 10651,
          "name": "NZ",
          "element": "N",
          "coord": [
            -11.182700157165527,
            -13.770600318908691,
            5.431000232696533
          ]
        }
      ]
    },
    {
      "id": "F:69",
      "chain": "F",
      "resseq": 69,
      "icode": "",
      "resname": "GLU",
      "hetflag": " ",
      "sasa": 0.0,
      "atoms": [
        {
          "atom_index": 10652,
          "name": "N",
          "element": "N",
          "coord": [
            -10.798700332641602,
            -13.751099586486816,
            6.178199768066406
          ]
        },
        {
          "atom_index": 10653,
          "name": "CA",
          "element": "C",
          "coord": [
            -10.782600402832031,
            -13.787400245666504,
            6.318999767303467
          ]
        },
        {
          "atom_index": 10654,
          "name": "C",
          "element": "C",
          "coord": [
            -10.656599998474121,
            -13.722700119018555,
            6.36899995803833
          ]
        },
        {
          "atom_index": 10655,
          "name": "O",
          "element": "O",
          "coord": [
            -10.56029987335205,
            -13.711299896240234,
            6.293600082397461
          ]
        },
        {
          "atom_index": 10656,
          "name": "CB",
          "element": "C",
          "coord": [
            -10.770299911499023,
            -13.940999984741211,
            6.338900089263916
          ]
        },
        {
          "atom_index": 10657,
          "name": "CG",
          "element": "C",
          "coord": [
            -10.899399757385254,
            -14.01669979095459,
            6.300000190734863
          ]
        },
        {
          "atom_index": 10658,
          "name": "CD",
          "element": "C",
          "coord": [
            -10.892200469970703,
            -14.170100212097168,
            6.325200080871582
          ]
        },
        {
          "atom_index": 10659,
          "name": "OE1",
          "element": "O",
          "coord": [
            -10.811300277709961,
            -14.215800285339355,
            6.410099983215332
          ]
        },
        {
          "atom_index": 10660,
          "name": "OE2",
          "element": "O",
          "coord": [
            -10.971099853515625,
            -14.245699882507324,
            6.262700080871582
          ]
        }
      ]
    },
    {
      "id": "F:70",
      "chain": "F",
      "resseq": 70,
      "icode": "",
      "resname": "PHE",
      "hetflag": " ",
      "sasa": 0.0,
      "atoms": [
        {
          "atom_index": 10661,
          "name": "N",
          "element": "N",
          "coord": [
            -10.653400421142578,
            -13.690999984741211,
            6.499100208282471
          ]
        },
        {
          "atom_index": 10662,
          "name": "CA",
          "element": "C",
          "coord": [
            -10.545900344848633,
            -13.611900329589844,
            6.554100036621094
          ]
        },
        {
          "atom_index": 10663,
          "name": "C",
          "element": "C",
          "coord": [
            -10.508000373840332,
            -13.664600372314453,
            6.691999912261963
          ]
        },
        {
          "atom_index": 10664,
          "name": "O",
          "element": "O",
          "coord": [
            -10.594200134277344,
            -13.70300006866455,
            6.770400047302246
          ]
        },
        {
          "atom_index": 10665,
          "name": "CB",
          "element": "C",
          "coord": [
            -10.591899871826172,
            -13.464799880981445,
            6.562600135803223
          ]
        },
        {
          "atom_index": 10666,
          "name": "CG",
          "element": "C",
          "coord": [
            -10.637100219726562,
            -13.410099983215332,
            6.432300090789795
          ]
        },
        {
          "atom_index": 10667,
          "name": "CD1",
          "element": "C",
          "coord": [
            -10.768199920654297,
            -13.424200057983398,
            6.39139986038208
          ]
        },
        {
          "atom_index": 10668,
          "name": "CD2",
          "element": "C",
          "coord": [
            -10.546600341796875,
            -13.343199729919434,
            6.348700046539307
          ]
        },
        {
          "atom_index": 10669,
          "name": "CE1",
          "element": "C",
          "coord": [
            -10.809399604797363,
            -13.37720012664795,
            6.266499996185303
          ]
        },
        {
          "atom_index": 10670,
          "name": "CE2",
          "element": "C",
          "coord": [
            -10.585100173950195,
            -13.296099662780762,
            6.2256999015808105
          ]
        },
        {
          "atom_index": 10671,
          "name": "CZ",
          "element": "C",
          "coord": [
            -10.718199729919434,
            -13.312999725341797,
            6.182700157165527
          ]
        }
      ]
    },
    {
      "id": "F:71",
      "chain": "F",
      "resseq": 71,
      "icode": "",
      "resname": "SER",
      "hetflag": " ",
      "sasa": 0.0,
      "atoms": [
        {
          "atom_index": 10672,
          "name": "N",
          "element": "N",
          "coord": [
            -10.379400253295898,
            -13.664199829101562,
            6.72160005569458
          ]
        },
        {
          "atom_index": 10673,
          "name": "CA",
          "element": "C",
          "coord": [
            -10.332799911499023,
            -13.71969985961914,
            6.84660005569458
          ]
        },
        {
          "atom_index": 10674,
          "name": "C",
          "element": "C",
          "coord": [
            -10.30210018157959,
            -13.613200187683105,
            6.953700065612793
          ]
        },
        {
          "atom_index": 10675,
          "name": "O",
          "element": "O",
          "coord": [
            -10.278499603271484,
            -13.649200439453125,
            7.06790018081665
          ]
        },
        {
          "atom_index": 10676,
          "name": "CB",
          "element": "C",
          "coord": [
            -10.210200309753418,
            -13.80780029296875,
            6.819799900054932
          ]
        },
        {
          "atom_index": 10677,
          "name": "OG",
          "element": "O",
          "coord": [
            -10.106100082397461,
            -13.727499961853027,
            6.765999794006348
          ]
        }
      ]
    },
    {
      "id": "F:72",
      "chain": "F",
      "resseq": 72,
      "icode": "",
      "resname": "GLU",
      "hetflag": " ",
      "sasa": 0.0,
      "atoms": [
        {
          "atom_index": 10678,
          "name": "N",
          "element": "N",
          "coord": [
            -10.298399925231934,
            -13.485600471496582,
            6.916800022125244
          ]
        },
        {
          "atom_index": 10679,
          "name": "CA",
          "element": "C",
          "coord": [
            -10.270999908447266,
            -13.377900123596191,
            7.013899803161621
          ]
        },
        {
          "atom_index": 10680,
          "name": "C",
          "element": "C",
          "coord": [
            -10.371500015258789,
            -13.265800476074219,
            6.99370002746582
          ]
        },
        {
          "atom_index": 10681,
          "name": "O",
          "element": "O",
          "coord": [
            -10.412199974060059,
            -13.239399909973145,
            6.882299900054932
          ]
        },
        {
          "atom_index": 10682,
          "name": "CB",
          "element": "C",
          "coord": [
            -10.132399559020996,
            -13.317399978637695,
            6.989299774169922
          ]
        },
        {
          "atom_index": 10683,
          "name": "CG",
          "element": "C",
          "coord": [
            -10.017800331115723,
            -13.40779972076416,
            7.0279998779296875
          ]
        },
        {
          "atom_index": 10684,
          "name": "CD",
          "element": "C",
          "coord": [
            -9.991399765014648,
            -13.51830005645752,
            6.9278998374938965
          ]
        },
        {
          "atom_index": 10685,
          "name": "OE1",
          "element": "O",
          "coord": [
            -10.011899948120117,
            -13.49370002746582,
            6.8053998947143555
          ]
        },
        {
          "atom_index": 10686,
          "name": "OE2",
          "element": "O",
          "coord": [
            -9.94849967956543,
            -13.628499984741211,
            6.971499919891357
          ]
        }
      ]
    },
    {
      "id": "F:73",
      "chain": "F",
      "resseq": 73,
      "icode": "",
      "resname": "VAL",
      "hetflag": " ",
      "sasa": 0.0,
      "atoms": [
        {
          "atom_index": 10687,
          "name": "N",
          "element": "N",
          "coord": [
            -10.404800415039062,
            -13.19849967956543,
            7.1031999588012695
          ]
        },
        {
          "atom_index": 10688,
          "name": "CA",
          "element": "C",
          "coord": [
            -10.481100082397461,
            -13.074399948120117,
            7.100900173187256
          ]
        },
        {
          "atom_index": 10689,
          "name": "C",
          "element": "C",
          "coord": [
            -10.404000282287598,
            -12.961999893188477,
            7.031000137329102
          ]
        },
        {
          "atom_index": 10690,
          "name": "O",
          "element": "O",
          "coord": [
            -10.289400100708008,
            -12.934900283813477,
            7.0690999031066895
          ]
        },
        {
          "atom_index": 10691,
          "name": "CB",
          "element": "C",
          "coord": [
            -10.509099960327148,
            -13.025799751281738,
            7.247099876403809
          ]
        },
        {
          "atom_index": 10692,
          "name": "CG1",
          "element": "C",
          "coord": [
            -10.576299667358398,
            -12.888099670410156,
            7.2469000816345215
          ]
        },
        {
          "atom_index": 10693,
          "name": "CG2",
          "element": "C",
          "coord": [
            -10.593700408935547,
            -13.128199577331543,
            7.3231000900268555
          ]
        }
      ]
    },
    {
      "id": "F:74",
      "chain": "F",
      "resseq": 74,
      "icode": "",
      "resname": "GLU",
      "hetflag": " ",
      "sasa": 0.0,
      "atoms": [
        {
          "atom_index": 10694,
          "name": "N",
          "element": "N",
          "coord": [
            -10.466099739074707,
            -12.894800186157227,
            6.933000087738037
          ]
        },
        {
          "atom_index": 10695,
          "name": "CA",
          "element": "C",
          "coord": [
            -10.39900016784668,
            -12.784000396728516,
            6.8643999099731445
          ]
        },
        {
          "atom_index": 10696,
          "name": "C",
          "element": "C",
          "coord": [
            -10.479000091552734,
            -12.652799606323242,
            6.854800224304199
          ]
        },
        {
          "atom_index": 10697,
          "name": "O",
          "element": "O",
          "coord": [
            -10.422699928283691,
            -12.54889965057373,
            6.827499866485596
          ]
        },
        {
          "atom_index": 10698,
          "name": "CB",
          "element": "C",
          "coord": [
            -10.363800048828125,
            -12.82509994506836,
            6.721199989318848
          ]
        },
        {
          "atom_index": 10699,
          "name": "CG",
          "element": "C",
          "coord": [
            -10.26930046081543,
            -12.942700386047363,
            6.711400032043457
          ]
        },
        {
          "atom_index": 10700,
          "name": "CD",
          "element": "C",
          "coord": [
            -10.24940013885498,
            -12.985600471496582,
            6.5665998458862305
          ]
        },
        {
          "atom_index": 10701,
          "name": "OE1",
          "element": "O",
          "coord": [
            -10.34220027923584,
            -13.048800468444824,
            6.508399963378906
          ]
        },
        {
          "atom_index": 10702,
          "name": "OE2",
          "element": "O",
          "coord": [
            -10.14229965209961,
            -12.951600074768066,
            6.510300159454346
          ]
        }
      ]
    },
    {
      "id": "F:75",
      "chain": "F",
      "resseq": 75,
      "icode": "",
      "resname": "GLY",
      "hetflag": " ",
      "sasa": 0.0,
      "atoms": [
        {
          "atom_index": 10703,
          "name": "N",
          "element": "N",
          "coord": [
            -10.60990047454834,
            -12.656100273132324,
            6.871799945831299
          ]
        },
        {
          "atom_index": 10704,
          "name": "CA",
          "element": "C",
          "coord": [
            -10.687899589538574,
            -12.534500122070312,
            6.856800079345703
          ]
        },
        {
          "atom_index": 10705,
          "name": "C",
          "element": "C",
          "coord": [
            -10.734999656677246,
            -12.507100105285645,
            6.714600086212158
          ]
        },
        {
          "atom_index": 10706,
          "name": "O",
          "element": "O",
          "coord": [
            -10.78380012512207,
            -12.59589958190918,
            6.646699905395508
          ]
        }
      ]
    },
    {
      "id": "F:76",
      "chain": "F",
      "resseq": 76,
      "icode": "",
      "resname": "ARG",
      "hetflag": " ",
      "sasa": 0.0,
      "atoms": [
        {
          "atom_index": 10707,
          "name": "N",
          "element": "N",
          "coord": [
            -10.715299606323242,
            -12.383500099182129,
            6.6697001457214355
          ]
        },
        {
          "atom_index": 10708,
          "name": "CA",
          "element": "C",
          "coord": [
            -10.790900230407715,
            -12.324000358581543,
            6.5594000816345215
          ]
        },
        {
          "atom_index": 10709,
          "name": "C",
          "element": "C",
          "coord": [
            -10.784199714660645,
            -12.401200294494629,
            6.426199913024902
          ]
        },
        {
          "atom_index": 10710,
          "name": "O",
          "element": "O",
          "coord": [
            -10.886300086975098,
            -12.421299934387207,
            6.356900215148926
          ]
        },
        {
          "atom_index": 10711,
          "name": "CB",
          "element": "C",
          "coord": [
            -10.73900032043457,
            -12.181400299072266,
            6.539700031280518
          ]
        },
        {
          "atom_index": 10712,
          "name": "CG",
          "element": "C",
          "coord": [
            -10.814499855041504,
            -12.100299835205078,
            6.442500114440918
          ]
        },
        {
          "atom_index": 10713,
          "name": "CD",
          "element": "C",
          "coord": [
            -10.749600410461426,
            -11.963500022888184,
            6.426700115203857
          ]
        },
        {
          "atom_index": 10714,
          "name": "NE",
          "element": "N",
          "coord": [
            -10.832799911499023,
            -11.879400253295898,
            6.342299938201904
          ]
        },
        {
          "atom_index": 10715,
          "name": "CZ",
          "element": "C",
          "coord": [
            -10.822600364685059,
            -11.746399879455566,
            6.335999965667725
          ]
        },
        {
          "atom_index": 10716,
          "name": "NH1",
          "element": "N",
          "coord": [
            -10.732399940490723,
            -11.68179988861084,
            6.411600112915039
          ]
        },
        {
          "atom_index": 10717,
          "name": "NH2",
          "element": "N",
          "coord": [
            -10.906200408935547,
            -11.678000450134277,
            6.26039981842041
          ]
        }
      ]
    },
    {
      "id": "F:77",
      "chain": "F",
      "resseq": 77,
      "icode": "",
      "resname": "ILE",
      "hetflag": " ",
      "sasa": 0.0,
      "atoms": [
        {
          "atom_index": 10718,
          "name": "N",
          "element": "N",
          "coord": [
            -10.66409969329834,
            -12.442000389099121,
            6.387800216674805
          ]
        },
        {
          "atom_index": 10719,
          "name": "CA",
          "element": "C",
          "coord": [
            -10.649200439453125,
            -12.509300231933594,
            6.260900020599365
          ]
        },
        {
          "atom_index": 10720,
          "name": "C",
          "element": "C",
          "coord": [
            -10.716500282287598,
            -12.647899627685547,
            6.260799884796143
          ]
        },
        {
          "atom_index": 10721,
          "name": "O",
          "element": "O",
          "coord": [
            -10.783300399780273,
            -12.685400009155273,
            6.163400173187256
          ]
        },
        {
          "atom_index": 10722,
          "name": "CB",
          "element": "C",
          "coord": [
            -10.502400398254395,
            -12.51990032196045,
            6.218599796295166
          ]
        },
        {
          "atom_index": 10723,
          "name": "CG1",
          "element": "C",
          "coord": [
            -10.438899993896484,
            -12.380999565124512,
            6.203400135040283
          ]
        },
        {
          "atom_index": 10724,
          "name": "CG2",
          "element": "C",
          "coord": [
            -10.49429988861084,
            -12.589200019836426,
            6.089099884033203
          ]
        },
        {
          "atom_index": 10725,
          "name": "CD1",
          "element": "C",
          "coord": [
            -10.513099670410156,
            -12.291899681091309,
            6.114699840545654
          ]
        }
      ]
    },
    {
      "id": "F:78",
      "chain": "F",
      "resseq": 78,
      "icode": "",
      "resname": "GLN",
      "hetflag": " ",
      "sasa": 0.0,
      "atoms": [
        {
          "atom_index": 10726,
          "name": "N",
          "element": "N",
          "coord": [
            -10.698399543762207,
            -12.722299575805664,
            6.3694000244140625
          ]
        },
        {
          "atom_index": 10727,
          "name": "CA",
          "element": "C",
          "coord": [
            -10.761699676513672,
            -12.850500106811523,
            6.386600017547607
          ]
        },
        {
          "atom_index": 10728,
          "name": "C",
          "element": "C",
          "coord": [
            -10.91450023651123,
            -12.839900016784668,
            6.400000095367432
          ]
        },
        {
          "atom_index": 10729,
          "name": "O",
          "element": "O",
          "coord": [
            -10.987600326538086,
            -12.922300338745117,
            6.343699932098389
          ]
        },
        {
          "atom_index": 10730,
          "name": "CB",
          "element": "C",
          "coord": [
            -10.70009994506836,
            -12.92389965057373,
            6.5055999755859375
          ]
        },
        {
          "atom_index": 10731,
          "name": "CG",
          "element": "C",
          "coord": [
            -10.748499870300293,
            -13.070699691772461,
            6.5177001953125
          ]
        },
        {
          "atom_index": 10732,
          "name": "CD",
          "element": "C",
          "coord": [
            -10.699600219726562,
            -13.138299942016602,
            6.646699905395508
          ]
        },
        {
          "atom_index": 10733,
          "name": "OE1",
          "element": "O",
          "coord": [
            -10.778200149536133,
            -13.200300216674805,
            6.718900203704834
          ]
        },
        {
          "atom_index": 10734,
          "name": "NE2",
          "element": "N",
          "coord": [
            -10.569499969482422,
            -13.130900382995605,
            6.672800064086914
          ]
        }
      ]
    },
    {
      "id": "F:79",
      "chain": "F",
      "resseq": 79,
      "icode": "",
      "resname": "ASP",
      "hetflag": " ",
      "sasa": 0.0,
      "atoms": [
        {
          "atom_index": 10735,
          "name": "N",
          "element": "N",
          "coord": [
            -10.963899612426758,
            -12.740300178527832,
            6.473899841308594
          ]
        },
        {
          "atom_index": 10736,
          "name": "CA",
          "element": "C",
          "coord": [
            -11.107199668884277,
            -12.715800285339355,
            6.481400012969971
          ]
        },
        {
          "atom_index": 10737,
          "name": "C",
          "element": "C",
          "coord": [
            -11.159199714660645,
            -12.703800201416016,
            6.335299968719482
          ]
        },
        {
          "atom_index": 10738,
          "name": "O",
          "element": "O",
          "coord": [
            -11.264399528503418,
            -12.755800247192383,
            6.302199840545654
          ]
        },
        {
          "atom_index": 10739,
          "name": "CB",
          "element": "C",
          "coord": [
            -11.143199920654297,
            -12.586600303649902,
            6.553599834442139
          ]
        },
        {
          "atom_index": 10740,
          "name": "CG",
          "element": "C",
          "coord": [
            -11.098899841308594,
            -12.583600044250488,
            6.699999809265137
          ]
        },
        {
          "atom_index": 10741,
          "name": "OD1",
          "element": "O",
          "coord": [
            -11.09220027923584,
            -12.69159984588623,
            6.763700008392334
          ]
        },
        {
          "atom_index": 10742,
          "name": "OD2",
          "element": "O",
          "coord": [
            -11.077500343322754,
            -12.469599723815918,
            6.750400066375732
          ]
        }
      ]
    },
    {
      "id": "F:80",
      "chain": "F",
      "resseq": 80,
      "icode": "",
      "resname": "LEU",
      "hetflag": " ",
      "sasa": 0.0,
      "atoms": [
        {
          "atom_index": 10743,
          "name": "N",
          "element": "N",
          "coord": [
            -11.0871000289917,
            -12.63010025024414,
            6.252399921417236
          ]
        },
        {
          "atom_index": 10744,
          "name": "CA",
          "element": "C",
          "coord": [
            -11.130399703979492,
            -12.607500076293945,
            6.1132001876831055
          ]
        },
        {
          "atom_index": 10745,
          "name": "C",
          "element": "C",
          "coord": [
            -11.126099586486816,
            -12.73449993133545,
            6.029600143432617
          ]
        },
        {
          "atom_index": 10746,
          "name": "O",
          "element": "O",
          "coord": [
            -11.22070026397705,
            -12.761199951171875,
            5.9527997970581055
          ]
        },
        {
          "atom_index": 10747,
          "name": "CB",
          "element": "C",
          "coord": [
            -11.050999641418457,
            -12.4931001663208,
            6.047900199890137
          ]
        },
        {
          "atom_index": 10748,
          "name": "CG",
          "element": "C",
          "coord": [
            -11.093500137329102,
            -12.451000213623047,
            5.907700061798096
          ]
        },
        {
          "atom_index": 10749,
          "name": "CD1",
          "element": "C",
          "coord": [
            -11.244099617004395,
            -12.407099723815918,
            5.905099868774414
          ]
        },
        {
          "atom_index": 10750,
          "name": "CD2",
          "element": "C",
          "coord": [
            -11.0,
            -12.33530044555664,
            5.857800006866455
          ]
        }
      ]
    },
    {
      "id": "F:81",
      "chain": "F",
      "resseq": 81,
      "icode": "",
      "resname": "GLU",
      "hetflag": " ",
      "sasa": 0.0,
      "atoms": [
        {
          "atom_index": 10751,
          "name": "N",
          "element": "N",
          "coord": [
            -11.017999649047852,
            -12.811699867248535,
            6.038899898529053
          ]
        },
        {
          "atom_index": 10752,
          "name": "CA",
          "element": "C",
          "coord": [
            -11.007800102233887,
            -12.93809986114502,
            5.966300010681152
          ]
        },
        {
          "atom_index": 10753,
          "name": "C",
          "element": "C",
          "coord": [
            -11.12440013885498,
            -13.032699584960938,
            6.005199909210205
          ]
        },
        {
          "atom_index": 10754,
          "name": "O",
          "element": "O",
          "coord": [
            -11.185199737548828,
            -13.097100257873535,
            5.918600082397461
          ]
        },
        {
          "atom_index": 10755,
          "name": "CB",
          "element": "C",
          "coord": [
            -10.873499870300293,
            -13.006400108337402,
            5.991399765014648
          ]
        },
        {
          "atom_index": 10756,
          "name": "CG",
          "element": "C",
          "coord": [
            -10.755200386047363,
            -12.929300308227539,
            5.927999973297119
          ]
        },
        {
          "atom_index": 10757,
          "name": "CD",
          "element": "C",
          "coord": [
            -10.618599891662598,
            -12.964900016784668,
            5.990499973297119
          ]
        },
        {
          "atom_index": 10758,
          "name": "OE1",
          "element": "O",
          "coord": [
            -10.615500450134277,
            -12.996899604797363,
            6.110899925231934
          ]
        },
        {
          "atom_index": 10759,
          "name": "OE2",
          "element": "O",
          "coord": [
            -10.51609992980957,
            -12.957900047302246,
            5.918099880218506
          ]
        }
      ]
    },
    {
      "id": "F:82",
      "chain": "F",
      "resseq": 82,
      "icode": "",
      "resname": "LYS",
      "hetflag": " ",
      "sasa": 0.0,
      "atoms": [
        {
          "atom_index": 10760,
          "name": "N",
          "element": "N",
          "coord": [
            -11.155400276184082,
            -13.038000106811523,
            6.133600234985352
          ]
        },
        {
          "atom_index": 10761,
          "name": "CA",
          "element": "C",
          "coord": [
            -11.260899543762207,
            -13.1274995803833,
            6.180099964141846
          ]
        },
        {
          "atom_index": 10762,
          "name": "C",
          "element": "C",
          "coord": [
            -11.398099899291992,
            -13.077699661254883,
            6.132900238037109
          ]
        },
        {
          "atom_index": 10763,
          "name": "O",
          "element": "O",
          "coord": [
            -11.484299659729004,
            -13.15820026397705,
            6.102499961853027
          ]
        },
        {
          "atom_index": 10764,
          "name": "CB",
          "element": "C",
          "coord": [
            -11.262200355529785,
            -13.138099670410156,
            6.332799911499023
          ]
        },
        {
          "atom_index": 10765,
          "name": "CG",
          "element": "C",
          "coord": [
            -11.148300170898438,
            -13.221400260925293,
            6.389400005340576
          ]
        },
        {
          "atom_index": 10766,
          "name": "CD",
          "element": "C",
          "coord": [
            -11.150799751281738,
            -13.224699974060059,
            6.5447001457214355
          ]
        },
        {
          "atom_index": 10767,
          "name": "CE",
          "element": "C",
          "coord": [
            -11.053999900817871,
            -13.329500198364258,
            6.598400115966797
          ]
        },
        {
          "atom_index": 10768,
          "name": "NZ",
          "element": "N",
          "coord": [
            -11.058099746704102,
            -13.336700439453125,
            6.747300148010254
          ]
        }
      ]
    },
    {
      "id": "F:83",
      "chain": "F",
      "resseq": 83,
      "icode": "",
      "resname": "TYR",
      "hetflag": " ",
      "sasa": 0.0,
      "atoms": [
        {
          "atom_index": 10769,
          "name": "N",
          "element": "N",
          "coord": [
            -11.417799949645996,
            -12.945799827575684,
            6.133800029754639
          ]
        },
        {
          "atom_index": 10770,
          "name": "CA",
          "element": "C",
          "coord": [
            -11.545599937438965,
            -12.88700008392334,
            6.09250020980835
          ]
        },
        {
          "atom_index": 10771,
          "name": "C",
          "element": "C",
          "coord": [
            -11.573200225830078,
            -12.909899711608887,
            5.945300102233887
          ]
        },
        {
          "atom_index": 10772,
          "name": "O",
          "element": "O",
          "coord": [
            -11.685099601745605,
            -12.936699867248535,
            5.906499862670898
          ]
        },
        {
          "atom_index": 10773,
          "name": "CB",
          "element": "C",
          "coord": [
            -11.544300079345703,
            -12.737199783325195,
            6.11929988861084
          ]
        },
        {
          "atom_index": 10774,
          "name": "CG",
          "element": "C",
          "coord": [
            -11.67710018157959,
            -12.668899536132812,
            6.102200031280518
          ]
        },
        {
          "atom_index": 10775,
          "name": "CD1",
          "element": "C",
          "coord": [
            -11.779600143432617,
            -12.684300422668457,
            6.196499824523926
          ]
        },
        {
          "atom_index": 10776,
          "name": "CD2",
          "element": "C",
          "coord": [
            -11.701399803161621,
            -12.589400291442871,
            5.990600109100342
          ]
        },
        {
          "atom_index": 10777,
          "name": "CE1",
          "element": "C",
          "coord": [
            -11.90470027923584,
            -12.621500015258789,
            6.1793999671936035
          ]
        },
        {
          "atom_index": 10778,
          "name": "CE2",
          "element": "C",
          "coord": [
            -11.825499534606934,
            -12.523599624633789,
            5.973999977111816
          ]
        },
        {
          "atom_index": 10779,
          "name": "CZ",
          "element": "C",
          "coord": [
            -11.925200462341309,
            -12.539600372314453,
            6.067599773406982
          ]
        },
        {
          "atom_index": 10780,
          "name": "OH",
          "element": "O",
          "coord": [
            -12.045900344848633,
            -12.473299980163574,
            6.0503997802734375
          ]
        }
      ]
    },
    {
      "id": "F:84",
      "chain": "F",
      "resseq": 84,
      "icode": "",
      "resname": "VAL",
      "hetflag": " ",
      "sasa": 0.0,
      "atoms": [
        {
          "atom_index": 10781,
          "name": "N",
          "element": "N",
          "coord": [
            -11.470000267028809,
            -12.895899772644043,
            5.86460018157959
          ]
        },
        {
          "atom_index": 10782,
          "name": "CA",
          "element": "C",
          "coord": [
            -11.47659969329834,
            -12.918800354003906,
            5.7210001945495605
          ]
        },
        {
          "atom_index": 10783,
          "name": "C",
          "element": "C",
          "coord": [
            -11.517499923706055,
            -13.062100410461426,
            5.695799827575684
          ]
        },
        {
          "atom_index": 10784,
          "name": "O",
          "element": "O",
          "coord": [
            -11.609999656677246,
            -13.085599899291992,
            5.6194000244140625
          ]
        },
        {
          "atom_index": 10785,
          "name": "CB",
          "element": "C",
          "coord": [
            -11.34060001373291,
            -12.887499809265137,
            5.6554999351501465
          ]
        },
        {
          "atom_index": 10786,
          "name": "CG1",
          "element": "C",
          "coord": [
            -11.330400466918945,
            -12.946000099182129,
            5.5208001136779785
          ]
        },
        {
          "atom_index": 10787,
          "name": "CG2",
          "element": "C",
          "coord": [
            -11.317899703979492,
            -12.735099792480469,
            5.651000022888184
          ]
        }
      ]
    },
    {
      "id": "F:85",
      "chain": "F",
      "resseq": 85,
      "icode": "",
      "resname": "GLU",
      "hetflag": " ",
      "sasa": 0.0,
      "atoms": [
        {
          "atom_index": 10788,
          "name": "N",
          "element": "N",
          "coord": [
            -11.44909954071045,
            -13.157500267028809,
            5.759399890899658
          ]
        },
        {
          "atom_index": 10789,
          "name": "CA",
          "element": "C",
          "coord": [
            -11.486100196838379,
            -13.297499656677246,
            5.739500045776367
          ]
        },
        {
          "atom_index": 10790,
          "name": "C",
          "element": "C",
          "coord": [
            -11.62720012664795,
            -13.330100059509277,
            5.790999889373779
          ]
        },
        {
          "atom_index": 10791,
          "name": "O",
          "element": "O",
          "coord": [
            -11.701899528503418,
            -13.402999877929688,
            5.724100112915039
          ]
        },
        {
          "atom_index": 10792,
          "name": "CB",
          "element": "C",
          "coord": [
            -11.383399963378906,
            -13.390899658203125,
            5.8024001121521
          ]
        },
        {
          "atom_index": 10793,
          "name": "CG",
          "element": "C",
          "coord": [
            -11.402799606323242,
            -13.539299964904785,
            5.768499851226807
          ]
        },
        {
          "atom_index": 10794,
          "name": "CD",
          "element": "C",
          "coord": [
            -11.386099815368652,
            -13.567000389099121,
            5.619200229644775
          ]
        },
        {
          "atom_index": 10795,
          "name": "OE1",
          "element": "O",
          "coord": [
            -11.340399742126465,
            -13.475500106811523,
            5.544899940490723
          ]
        },
        {
          "atom_index": 10796,
          "name": "OE2",
          "element": "O",
          "coord": [
            -11.41100025177002,
            -13.682499885559082,
            5.5782999992370605
          ]
        }
      ]
    },
    {
      "id": "F:86",
      "chain": "F",
      "resseq": 86,
      "icode": "",
      "resname": "ASP",
      "hetflag": " ",
      "sasa": 0.0,
      "atoms": [
        {
          "atom_index": 10797,
          "name": "N",
          "element": "N",
          "coord": [
            -11.666000366210938,
            -13.277700424194336,
            5.906300067901611
          ]
        },
        {
          "atom_index": 10798,
          "name": "CA",
          "element": "C",
          "coord": [
            -11.794400215148926,
            -13.308799743652344,
            5.962699890136719
          ]
        },
        {
          "atom_index": 10799,
          "name": "C",
          "element": "C",
          "coord": [
            -11.90530014038086,
            -13.251199722290039,
            5.873799800872803
          ]
        },
        {
          "atom_index": 10800,
          "name": "O",
          "element": "O",
          "coord": [
            -12.008700370788574,
            -13.315199851989746,
            5.854599952697754
          ]
        },
        {
          "atom_index": 10801,
          "name": "CB",
          "element": "C",
          "coord": [
            -11.8056001663208,
            -13.253000259399414,
            6.104000091552734
          ]
        },
        {
          "atom_index": 10802,
          "name": "CG",
          "element": "C",
          "coord": [
            -11.91919994354248,
            -13.314299583435059,
            6.182799816131592
          ]
        },
        {
          "atom_index": 10803,
          "name": "OD1",
          "element": "O",
          "coord": [
            -11.930000305175781,
            -13.439599990844727,
            6.192200183868408
          ]
        },
        {
          "atom_index": 10804,
          "name": "OD2",
          "element": "O",
          "coord": [
            -11.998000144958496,
            -13.236000061035156,
            6.238800048828125
          ]
        }
      ]
    },
    {
      "id": "F:87",
      "chain": "F",
      "resseq": 87,
      "icode": "",
      "resname": "THR",
      "hetflag": " ",
      "sasa": 0.0,
      "atoms": [
        {
          "atom_index": 10805,
          "name": "N",
          "element": "N",
          "coord": [
            -11.878700256347656,
            -13.135199546813965,
            5.815100193023682
          ]
        },
        {
          "atom_index": 10806,
          "name": "CA",
          "element": "C",
          "coord": [
            -11.973600387573242,
            -13.065899848937988,
            5.728099822998047
          ]
        },
        {
          "atom_index": 10807,
          "name": "C",
          "element": "C",
          "coord": [
            -11.99590015411377,
            -13.145299911499023,
            5.600399971008301
          ]
        },
        {
          "atom_index": 10808,
          "name": "O",
          "element": "O",
          "coord": [
            -12.111100196838379,
            -13.168600082397461,
            5.558899879455566
          ]
        },
        {
          "atom_index": 10809,
          "name": "CB",
          "element": "C",
          "coord": [
            -11.919599533081055,
            -12.923199653625488,
            5.69290018081665
          ]
        },
        {
          "atom_index": 10810,
          "name": "OG1",
          "element": "O",
          "coord": [
            -11.920599937438965,
            -12.84529972076416,
            5.811699867248535
          ]
        },
        {
          "atom_index": 10811,
          "name": "CG2",
          "element": "C",
          "coord": [
            -12.00409984588623,
            -12.853400230407715,
            5.587100028991699
          ]
        }
      ]
    },
    {
      "id": "F:88",
      "chain": "F",
      "resseq": 88,
      "icode": "",
      "resname": "LYS",
      "hetflag": " ",
      "sasa": 0.0,
      "atoms": [
        {
          "atom_index": 10812,
          "name": "N",
          "element": "N",
          "coord": [
            -11.885700225830078,
            -13.191499710083008,
            5.542200088500977
          ]
        },
        {
          "atom_index": 10813,
          "name": "CA",
          "element": "C",
          "coord": [
            -11.887399673461914,
            -13.274299621582031,
            5.4232001304626465
          ]
        },
        {
          "atom_index": 10814,
          "name": "C",
          "element": "C",
          "coord": [
            -11.96500015258789,
            -13.401399612426758,
            5.447299957275391
          ]
        },
        {
          "atom_index": 10815,
          "name": "O",
          "element": "O",
          "coord": [
            -12.0516996383667,
            -13.438799858093262,
            5.365799903869629
          ]
        },
        {
          "atom_index": 10816,
          "name": "CB",
          "element": "C",
          "coord": [
            -11.744500160217285,
            -13.312199592590332,
            5.3821001052856445
          ]
        },
        {
          "atom_index": 10817,
          "name": "CG",
          "element": "C",
          "coord": [
            -11.737899780273438,
            -13.406999588012695,
            5.265200138092041
          ]
        },
        {
          "atom_index": 10818,
          "name": "CD",
          "element": "C",
          "coord": [
            -11.593899726867676,
            -13.447799682617188,
            5.233099937438965
          ]
        },
        {
          "atom_index": 10819,
          "name": "CE",
          "element": "C",
          "coord": [
            -11.58899974822998,
            -13.547200202941895,
            5.120299816131592
          ]
        },
        {
          "atom_index": 10820,
          "name": "NZ",
          "element": "N",
          "coord": [
            -11.453300476074219,
            -13.599599838256836,
            5.106900215148926
          ]
        }
      ]
    },
    {
      "id": "F:89",
      "chain": "F",
      "resseq": 89,
      "icode": "",
      "resname": "ILE",
      "hetflag": " ",
      "sasa": 0.0,
      "atoms": [
        {
          "atom_index": 10821,
          "name": "N",
          "element": "N",
          "coord": [
            -11.93649959564209,
            -13.468899726867676,
            5.557400226593018
          ]
        },
        {
          "atom_index": 10822,
          "name": "CA",
          "element": "C",
          "coord": [
            -12.004400253295898,
            -13.597700119018555,
            5.588099956512451
          ]
        },
        {
          "atom_index": 10823,
          "name": "C",
          "element": "C",
          "coord": [
            -12.154800415039062,
            -13.579000473022461,
            5.6082000732421875
          ]
        },
        {
          "atom_index": 10824,
          "name": "O",
          "element": "O",
          "coord": [
            -12.236300468444824,
            -13.659899711608887,
            5.5578999519348145
          ]
        },
        {
          "atom_index": 10825,
          "name": "CB",
          "element": "C",
          "coord": [
            -11.941699981689453,
            -13.663200378417969,
            5.712600231170654
          ]
        },
        {
          "atom_index": 10826,
          "name": "CG1",
          "element": "C",
          "coord": [
            -11.794599533081055,
            -13.704700469970703,
            5.6809000968933105
          ]
        },
        {
          "atom_index": 10827,
          "name": "CG2",
          "element": "C",
          "coord": [
            -12.022600173950195,
            -13.786299705505371,
            5.756800174713135
          ]
        },
        {
          "atom_index": 10828,
          "name": "CD1",
          "element": "C",
          "coord": [
            -11.71660041809082,
            -13.74839973449707,
            5.804500102996826
          ]
        }
      ]
    },
    {
      "id": "F:90",
      "chain": "F",
      "resseq": 90,
      "icode": "",
      "resname": "ASP",
      "hetflag": " ",
      "sasa": 0.0,
      "atoms": [
        {
          "atom_index": 10829,
          "name": "N",
          "element": "N",
          "coord": [
            -12.194100379943848,
            -13.47439956665039,
            5.678899765014648
          ]
        },
        {
          "atom_index": 10830,
          "name": "CA",
          "element": "C",
          "coord": [
            -12.336000442504883,
            -13.446599960327148,
            5.697199821472168
          ]
        },
        {
          "atom_index": 10831,
          "name": "C",
          "element": "C",
          "coord": [
            -12.406499862670898,
            -13.417499542236328,
            5.562699794769287
          ]
        },
        {
          "atom_index": 10832,
          "name": "O",
          "element": "O",
          "coord": [
            -12.520299911499023,
            -13.462900161743164,
            5.54040002822876
          ]
        },
        {
          "atom_index": 10833,
          "name": "CB",
          "element": "C",
          "coord": [
            -12.36050033569336,
            -13.331399917602539,
            5.796000003814697
          ]
        },
        {
          "atom_index": 10834,
          "name": "CG",
          "element": "C",
          "coord": [
            -12.336299896240234,
            -13.372599601745605,
            5.939799785614014
          ]
        },
        {
          "atom_index": 10835,
          "name": "OD1",
          "element": "O",
          "coord": [
            -12.326800346374512,
            -13.495499610900879,
            5.967899799346924
          ]
        },
        {
          "atom_index": 10836,
          "name": "OD2",
          "element": "O",
          "coord": [
            -12.33430004119873,
            -13.281000137329102,
            6.025899887084961
          ]
        }
      ]
    },
    {
      "id": "F:91",
      "chain": "F",
      "resseq": 91,
      "icode": "",
      "resname": "LEU",
      "hetflag": " ",
      "sasa": 0.0,
      "atoms": [
        {
          "atom_index": 10837,
          "name": "N",
          "element": "N",
          "coord": [
            -12.340999603271484,
            -13.343000411987305,
            5.474899768829346
          ]
        },
        {
          "atom_index": 10838,
          "name": "CA",
          "element": "C",
          "coord": [
            -12.400199890136719,
            -13.312700271606445,
            5.343999862670898
          ]
        },
        {
          "atom_index": 10839,
          "name": "C",
          "element": "C",
          "coord": [
            -12.413200378417969,
            -13.440400123596191,
            5.261600017547607
          ]
        },
        {
          "atom_index": 10840,
          "name": "O",
          "element": "O",
          "coord": [
            -12.518099784851074,
            -13.462300300598145,
            5.198500156402588
          ]
        },
        {
          "atom_index": 10841,
          "name": "CB",
          "element": "C",
          "coord": [
            -12.321499824523926,
            -13.202899932861328,
            5.268400192260742
          ]
        },
        {
          "atom_index": 10842,
          "name": "CG",
          "element": "C",
          "coord": [
            -12.34689998626709,
            -13.067299842834473,
            5.332799911499023
          ]
        },
        {
          "atom_index": 10843,
          "name": "CD1",
          "element": "C",
          "coord": [
            -12.235600471496582,
            -12.963299751281738,
            5.30019998550415
          ]
        },
        {
          "atom_index": 10844,
          "name": "CD2",
          "element": "C",
          "coord": [
            -12.486499786376953,
            -13.017999649047852,
            5.287099838256836
          ]
        }
      ]
    },
    {
      "id": "F:92",
      "chain": "F",
      "resseq": 92,
      "icode": "",
      "resname": "TRP",
      "hetflag": " ",
      "sasa": 0.0,
      "atoms": [
        {
          "atom_index": 10845,
          "name": "N",
          "element": "N",
          "coord": [
            -12.311400413513184,
            -13.526200294494629,
            5.258699893951416
          ]
        },
        {
          "atom_index": 10846,
          "name": "CA",
          "element": "C",
          "coord": [
            -12.318499565124512,
            -13.649800300598145,
            5.178899765014648
          ]
        },
        {
          "atom_index": 10847,
          "name": "C",
          "element": "C",
          "coord": [
            -12.419699668884277,
            -13.745499610900879,
            5.240499973297119
          ]
        },
        {
          "atom_index": 10848,
          "name": "O",
          "element": "O",
          "coord": [
            -12.490300178527832,
            -13.8193998336792,
            5.16949987411499
          ]
        },
        {
          "atom_index": 10849,
          "name": "CB",
          "element": "C",
          "coord": [
            -12.181300163269043,
            -13.716400146484375,
            5.162600040435791
          ]
        },
        {
          "atom_index": 10850,
          "name": "CG",
          "element": "C",
          "coord": [
            -12.111200332641602,
            -13.65719985961914,
            5.045300006866455
          ]
        },
        {
          "atom_index": 10851,
          "name": "CD1",
          "element": "C",
          "coord": [
            -11.999899864196777,
            -13.57759952545166,
            5.045899868011475
          ]
        },
        {
          "atom_index": 10852,
          "name": "CD2",
          "element": "C",
          "coord": [
            -12.151900291442871,
            -13.668600082397461,
            4.908699989318848
          ]
        },
        {
          "atom_index": 10853,
          "name": "NE1",
          "element": "N",
          "coord": [
            -11.967700004577637,
            -13.54069995880127,
            4.918000221252441
          ]
        },
        {
          "atom_index": 10854,
          "name": "CE2",
          "element": "C",
          "coord": [
            -12.060700416564941,
            -13.592499732971191,
            4.831299781799316
          ]
        },
        {
          "atom_index": 10855,
          "name": "CE3",
          "element": "C",
          "coord": [
            -12.257499694824219,
            -13.733799934387207,
            4.844600200653076
          ]
        },
        {
          "atom_index": 10856,
          "name": "CZ2",
          "element": "C",
          "coord": [
            -12.06980037689209,
            -13.583600044250488,
            4.6921000480651855
          ]
        },
        {
          "atom_index": 10857,
          "name": "CZ3",
          "element": "C",
          "coord": [
            -12.267200469970703,
            -13.723699569702148,
            4.707900047302246
          ]
        },
        {
          "atom_index": 10858,
          "name": "CH2",
          "element": "C",
          "coord": [
            -12.172800064086914,
            -13.648099899291992,
            4.632599830627441
          ]
        }
      ]
    },
    {
      "id": "F:93",
      "chain": "F",
      "resseq": 93,
      "icode": "",
      "resname": "SER",
      "hetflag": " ",
      "sasa": 0.0,
      "atoms": [
        {
          "atom_index": 10859,
          "name": "N",
          "element": "N",
          "coord": [
            -12.432000160217285,
            -13.74209976196289,
            5.372000217437744
          ]
        },
        {
          "atom_index": 10860,
          "name": "CA",
          "element": "C",
          "coord": [
            -12.523900032043457,
            -13.833000183105469,
            5.4390997886657715
          ]
        },
        {
          "atom_index": 10861,
          "name": "C",
          "element": "C",
          "coord": [
            -12.667200088500977,
            -13.791000366210938,
            5.406000137329102
          ]
        },
        {
          "atom_index": 10862,
          "name": "O",
          "element": "O",
          "coord": [
            -12.757599830627441,
            -13.875399589538574,
            5.388800144195557
          ]
        },
        {
          "atom_index": 10863,
          "name": "CB",
          "element": "C",
          "coord": [
            -12.503800392150879,
            -13.832200050354004,
            5.59250020980835
          ]
        },
        {
          "atom_index": 10864,
          "name": "OG",
          "element": "O",
          "coord": [
            -12.376500129699707,
            -13.884300231933594,
            5.622000217437744
          ]
        }
      ]
    },
    {
      "id": "F:94",
      "chain": "F",
      "resseq": 94,
      "icode": "",
      "resname": "TYR",
      "hetflag": " ",
      "sasa": 0.0,
      "atoms": [
        {
          "atom_index": 10865,
          "name": "N",
          "element": "N",
          "coord": [
            -12.687299728393555,
            -13.660599708557129,
            5.39769983291626
          ]
        },
        {
          "atom_index": 10866,
          "name": "CA",
          "element": "C",
          "coord": [
            -12.816699981689453,
            -13.608499526977539,
            5.3582000732421875
          ]
        },
        {
          "atom_index": 10867,
          "name": "C",
          "element": "C",
          "coord": [
            -12.84529972076416,
            -13.64900016784668,
            5.2104997634887695
          ]
        },
        {
          "atom_index": 10868,
          "name": "O",
          "element": "O",
          "coord": [
            -12.956199645996094,
            -13.695300102233887,
            5.177999973297119
          ]
        },
        {
          "atom_index": 10869,
          "name": "CB",
          "element": "C",
          "coord": [
            -12.822500228881836,
            -13.455300331115723,
            5.374499797821045
          ]
        },
        {
          "atom_index": 10870,
          "name": "CG",
          "element": "C",
          "coord": [
            -12.95009994506836,
            -13.396300315856934,
            5.318699836730957
          ]
        },
        {
          "atom_index": 10871,
          "name": "CD1",
          "element": "C",
          "coord": [
            -13.065199851989746,
            -13.388500213623047,
            5.39739990234375
          ]
        },
        {
          "atom_index": 10872,
          "name": "CD2",
          "element": "C",
          "coord": [
            -12.958200454711914,
            -13.353799819946289,
            5.185299873352051
          ]
        },
        {
          "atom_index": 10873,
          "name": "CE1",
          "element": "C",
          "coord": [
            -13.182999610900879,
            -13.335399627685547,
            5.34630012512207
          ]
        },
        {
          "atom_index": 10874,
          "name": "CE2",
          "element": "C",
          "coord": [
            -13.071700096130371,
            -13.303099632263184,
            5.133600234985352
          ]
        },
        {
          "atom_index": 10875,
          "name": "CZ",
          "element": "C",
          "coord": [
            -13.187100410461426,
            -13.29580020904541,
            5.211900234222412
          ]
        },
        {
          "atom_index": 10876,
          "name": "OH",
          "element": "O",
          "coord": [
            -13.30370044708252,
            -13.243200302124023,
            5.157599925994873
          ]
        }
      ]
    },
    {
      "id": "F:95",
      "chain": "F",
      "resseq": 95,
      "icode": "",
      "resname": "ASN",
      "hetflag": " ",
      "sasa": 0.0,
      "atoms": [
        {
          "atom_index": 10877,
          "name": "N",
          "element": "N",
          "coord": [
            -12.747599601745605,
            -13.631400108337402,
            5.122700214385986
          ]
        },
        {
          "atom_index": 10878,
          "name": "CA",
          "element": "C",
          "coord": [
            -12.769200325012207,
            -13.663000106811523,
            4.980800151824951
          ]
        },
        {
          "atom_index": 10879,
          "name": "C",
          "element": "C",
          "coord": [
            -12.810700416564941,
            -13.811400413513184,
            4.970799922943115
          ]
        },
        {
          "atom_index": 10880,
          "name": "O",
          "element": "O",
          "coord": [
            -12.89840030670166,
            -13.84630012512207,
            4.8927001953125
          ]
        },
        {
          "atom_index": 10881,
          "name": "CB",
          "element": "C",
          "coord": [
            -12.643400192260742,
            -13.640700340270996,
            4.898399829864502
          ]
        },
        {
          "atom_index": 10882,
          "name": "CG",
          "element": "C",
          "coord": [
            -12.613699913024902,
            -13.496299743652344,
            4.878200054168701
          ]
        },
        {
          "atom_index": 10883,
          "name": "OD1",
          "element": "O",
          "coord": [
            -12.703200340270996,
            -13.412400245666504,
            4.886899948120117
          ]
        },
        {
          "atom_index": 10884,
          "name": "ND2",
          "element": "N",
          "coord": [
            -12.489100456237793,
            -13.465100288391113,
            4.841599941253662
          ]
        }
      ]
    },
    {
      "id": "F:96",
      "chain": "F",
      "resseq": 96,
      "icode": "",
      "resname": "ALA",
      "hetflag": " ",
      "sasa": 0.0,
      "atoms": [
        {
          "atom_index": 10885,
          "name": "N",
          "element": "N",
          "coord": [
            -12.745499610900879,
            -13.896699905395508,
            5.048600196838379
          ]
        },
        {
          "atom_index": 10886,
          "name": "CA",
          "element": "C",
          "coord": [
            -12.768600463867188,
            -14.041999816894531,
            5.03879976272583
          ]
        },
        {
          "atom_index": 10887,
          "name": "C",
          "element": "C",
          "coord": [
            -12.910900115966797,
            -14.07800006866455,
            5.084700107574463
          ]
        },
        {
          "atom_index": 10888,
          "name": "O",
          "element": "O",
          "coord": [
            -12.981100082397461,
            -14.159700393676758,
            5.021100044250488
          ]
        },
        {
          "atom_index": 10889,
          "name": "CB",
          "element": "C",
          "coord": [
            -12.6628999710083,
            -14.1225004196167,
            5.121099948883057
          ]
        }
      ]
    },
    {
      "id": "F:97",
      "chain": "F",
      "resseq": 97,
      "icode": "",
      "resname": "GLU",
      "hetflag": " ",
      "sasa": 0.0,
      "atoms": [
        {
          "atom_index": 10890,
          "name": "N",
          "element": "N",
          "coord": [
            -12.950599670410156,
            -14.01830005645752,
            5.195899963378906
          ]
        },
        {
          "atom_index": 10891,
          "name": "CA",
          "element": "C",
          "coord": [
            -13.082900047302246,
            -14.03969955444336,
            5.255499839782715
          ]
        },
        {
          "atom_index": 10892,
          "name": "C",
          "element": "C",
          "coord": [
            -13.192700386047363,
            -13.99489974975586,
            5.158199787139893
          ]
        },
        {
          "atom_index": 10893,
          "name": "O",
          "element": "O",
          "coord": [
            -13.289199829101562,
            -14.068400382995605,
            5.131999969482422
          ]
        },
        {
          "atom_index": 10894,
          "name": "CB",
          "element": "C",
          "coord": [
            -13.093299865722656,
            -13.961799621582031,
            5.386600017547607
          ]
        },
        {
          "atom_index": 10895,
          "name": "CG",
          "element": "C",
          "coord": [
            -13.218299865722656,
            -14.000399589538574,
            5.466800212860107
          ]
        },
        {
          "atom_index": 10896,
          "name": "CD",
          "element": "C",
          "coord": [
            -13.205699920654297,
            -14.139900207519531,
            5.53439998626709
          ]
        },
        {
          "atom_index": 10897,
          "name": "OE1",
          "element": "O",
          "coord": [
            -13.091699600219727,
            -14.178500175476074,
            5.578499794006348
          ]
        },
        {
          "atom_index": 10898,
          "name": "OE2",
          "element": "O",
          "coord": [
            -13.310099601745605,
            -14.207200050354004,
            5.550899982452393
          ]
        }
      ]
    },
    {
      "id": "F:98",
      "chain": "F",
      "resseq": 98,
      "icode": "",
      "resname": "LEU",
      "hetflag": " ",
      "sasa": 0.0,
      "atoms": [
        {
          "atom_index": 10899,
          "name": "N",
          "element": "N",
          "coord": [
            -13.174200057983398,
            -13.876500129699707,
            5.099299907684326
          ]
        },
        {
          "atom_index": 10900,
          "name": "CA",
          "element": "C",
          "coord": [
            -13.272700309753418,
            -13.81879997253418,
            5.008699893951416
          ]
        },
        {
          "atom_index": 10901,
          "name": "C",
          "element": "C",
          "coord": [
            -13.275699615478516,
            -13.898300170898438,
            4.877500057220459
          ]
        },
        {
          "atom_index": 10902,
          "name": "O",
          "element": "O",
          "coord": [
            -13.380499839782715,
            -13.923500061035156,
            4.821899890899658
          ]
        },
        {
          "atom_index": 10903,
          "name": "CB",
          "element": "C",
          "coord": [
            -13.242199897766113,
            -13.671899795532227,
            4.979800224304199
          ]
        },
        {
          "atom_index": 10904,
          "name": "CG",
          "element": "C",
          "coord": [
            -13.337800025939941,
            -13.60420036315918,
            4.881100177764893
          ]
        },
        {
          "atom_index": 10905,
          "name": "CD1",
          "element": "C",
          "coord": [
            -13.477999687194824,
            -13.594200134277344,
            4.940999984741211
          ]
        },
        {
          "atom_index": 10906,
          "name": "CD2",
          "element": "C",
          "coord": [
            -13.289600372314453,
            -13.466400146484375,
            4.835299968719482
          ]
        }
      ]
    },
    {
      "id": "F:99",
      "chain": "F",
      "resseq": 99,
      "icode": "",
      "resname": "LEU",
      "hetflag": " ",
      "sasa": 0.0,
      "atoms": [
        {
          "atom_index": 10907,
          "name": "N",
          "element": "N",
          "coord": [
            -13.160900115966797,
            -13.942999839782715,
            4.831500053405762
          ]
        },
        {
          "atom_index": 10908,
          "name": "CA",
          "element": "C",
          "coord": [
            -13.15470027923584,
            -14.012299537658691,
            4.703999996185303
          ]
        },
        {
          "atom_index": 10909,
          "name": "C",
          "element": "C",
          "coord": [
            -13.23840045928955,
            -14.141500473022461,
            4.7118000984191895
          ]
        },
        {
          "atom_index": 10910,
          "name": "O",
          "element": "O",
          "coord": [
            -13.318699836730957,
            -14.17020034790039,
            4.619800090789795
          ]
        },
        {
          "atom_index": 10911,
          "name": "CB",
          "element": "C",
          "coord": [
            -13.011199951171875,
            -14.048999786376953,
            4.668099880218506
          ]
        },
        {
          "atom_index": 10912,
          "name": "CG",
          "element": "C",
          "coord": [
            -12.993499755859375,
            -14.136799812316895,
            4.543399810791016
          ]
        },
        {
          "atom_index": 10913,
          "name": "CD1",
          "element": "C",
          "coord": [
            -13.042699813842773,
            -14.066100120544434,
            4.420199871063232
          ]
        },
        {
          "atom_index": 10914,
          "name": "CD2",
          "element": "C",
          "coord": [
            -12.845800399780273,
            -14.180000305175781,
            4.528500080108643
          ]
        }
      ]
    },
    {
      "id": "F:100",
      "chain": "F",
      "resseq": 100,
      "icode": "",
      "resname": "VAL",
      "hetflag": " ",
      "sasa": 0.0,
      "atoms": [
        {
          "atom_index": 10915,
          "name": "N",
          "element": "N",
          "coord": [
            -13.218799591064453,
            -14.221599578857422,
            4.816199779510498
          ]
        },
        {
          "atom_index": 10916,
          "name": "CA",
          "element": "C",
          "coord": [
            -13.295700073242188,
            -14.34589958190918,
            4.825799942016602
          ]
        },
        {
          "atom_index": 10917,
          "name": "C",
          "element": "C",
          "coord": [
            -13.44260025024414,
            -14.322799682617188,
            4.853400230407715
          ]
        },
        {
          "atom_index": 10918,
          "name": "O",
          "element": "O",
          "coord": [
            -13.525500297546387,
            -14.398799896240234,
            4.802499771118164
          ]
        },
        {
          "atom_index": 10919,
          "name": "CB",
          "element": "C",
          "coord": [
            -13.240500450134277,
            -14.450300216674805,
            4.9243998527526855
          ]
        },
        {
          "atom_index": 10920,
          "name": "CG1",
          "element": "C",
          "coord": [
            -13.091099739074707,
            -14.468899726867676,
            4.901500225067139
          ]
        },
        {
          "atom_index": 10921,
          "name": "CG2",
          "element": "C",
          "coord": [
            -13.273300170898438,
            -14.416000366210938,
            5.070400238037109
          ]
        }
      ]
    },
    {
      "id": "F:101",
      "chain": "F",
      "resseq": 101,
      "icode": "",
      "resname": "ALA",
      "hetflag": " ",
      "sasa": 0.0,
      "atoms": [
        {
          "atom_index": 10922,
          "name": "N",
          "element": "N",
          "coord": [
            -13.47599983215332,
            -14.221699714660645,
            4.933800220489502
          ]
        },
        {
          "atom_index": 10923,
          "name": "CA",
          "element": "C",
          "coord": [
            -13.618800163269043,
            -14.185799598693848,
            4.9517998695373535
          ]
        },
        {
          "atom_index": 10924,
          "name": "C",
          "element": "C",
          "coord": [
            -13.692399978637695,
            -14.150400161743164,
            4.817699909210205
          ]
        },
        {
          "atom_index": 10925,
          "name": "O",
          "element": "O",
          "coord": [
            -13.800100326538086,
            -14.20680046081543,
            4.78849983215332
          ]
        },
        {
          "atom_index": 10926,
          "name": "CB",
          "element": "C",
          "coord": [
            -13.633099555969238,
            -14.073399543762207,
            5.052199840545654
          ]
        }
      ]
    },
    {
      "id": "F:102",
      "chain": "F",
      "resseq": 102,
      "icode": "",
      "resname": "LEU",
      "hetflag": " ",
      "sasa": 0.0,
      "atoms": [
        {
          "atom_index": 10927,
          "name": "N",
          "element": "N",
          "coord": [
            -13.634400367736816,
            -14.060500144958496,
            4.737800121307373
          ]
        },
        {
          "atom_index": 10928,
          "name": "CA",
          "element": "C",
          "coord": [
            -13.688699722290039,
            -14.021100044250488,
            4.608699798583984
          ]
        },
        {
          "atom_index": 10929,
          "name": "C",
          "element": "C",
          "coord": [
            -13.690099716186523,
            -14.139100074768066,
            4.511000156402588
          ]
        },
        {
          "atom_index": 10930,
          "name": "O",
          "element": "O",
          "coord": [
            -13.78969955444336,
            -14.16100025177002,
            4.440400123596191
          ]
        },
        {
          "atom_index": 10931,
          "name": "CB",
          "element": "C",
          "coord": [
            -13.604399681091309,
            -13.908900260925293,
            4.5447998046875
          ]
        },
        {
          "atom_index": 10932,
          "name": "CG",
          "element": "C",
          "coord": [
            -13.607099533081055,
            -13.779000282287598,
            4.6203999519348145
          ]
        },
        {
          "atom_index": 10933,
          "name": "CD1",
          "element": "C",
          "coord": [
            -13.499099731445312,
            -13.686400413513184,
            4.557199954986572
          ]
        },
        {
          "atom_index": 10934,
          "name": "CD2",
          "element": "C",
          "coord": [
            -13.742500305175781,
            -13.713899612426758,
            4.613100051879883
          ]
        }
      ]
    },
    {
      "id": "F:103",
      "chain": "F",
      "resseq": 103,
      "icode": "",
      "resname": "GLU",
      "hetflag": " ",
      "sasa": 0.0,
      "atoms": [
        {
          "atom_index": 10935,
          "name": "N",
          "element": "N",
          "coord": [
            -13.581899642944336,
            -14.21560001373291,
            4.508500099182129
          ]
        },
        {
          "atom_index": 10936,
          "name": "CA",
          "element": "C",
          "coord": [
            -13.569600105285645,
            -14.330100059509277,
            4.4182000160217285
          ]
        },
        {
          "atom_index": 10937,
          "name": "C",
          "element": "C",
          "coord": [
            -13.676799774169922,
            -14.433500289916992,
            4.453400135040283
          ]
        },
        {
          "atom_index": 10938,
          "name": "O",
          "element": "O",
          "coord": [
            -13.743599891662598,
            -14.484800338745117,
            4.363500118255615
          ]
        },
        {
          "atom_index": 10939,
          "name": "CB",
          "element": "C",
          "coord": [
            -13.432900428771973,
            -14.398500442504883,
            4.424600124359131
          ]
        },
        {
          "atom_index": 10940,
          "name": "CG",
          "element": "C",
          "coord": [
            -13.31760025024414,
            -14.312999725341797,
            4.36460018157959
          ]
        },
        {
          "atom_index": 10941,
          "name": "CD",
          "element": "C",
          "coord": [
            -13.300600051879883,
            -14.32859992980957,
            4.216599941253662
          ]
        },
        {
          "atom_index": 10942,
          "name": "OE1",
          "element": "O",
          "coord": [
            -13.393500328063965,
            -14.385700225830078,
            4.1545000076293945
          ]
        },
        {
          "atom_index": 10943,
          "name": "OE2",
          "element": "O",
          "coord": [
            -13.196399688720703,
            -14.280599594116211,
            4.160200119018555
          ]
        }
      ]
    },
    {
      "id": "F:104",
      "chain": "F",
      "resseq": 104,
      "icode": "",
      "resname": "ASN",
      "hetflag": " ",
      "sasa": 0.0,
      "atoms": [
        {
          "atom_index": 10944,
          "name": "N",
          "element": "N",
          "coord": [
            -13.693300247192383,
            -14.460399627685547,
            4.582099914550781
          ]
        },
        {
          "atom_index": 10945,
          "name": "CA",
          "element": "C",
          "coord": [
            -13.781399726867676,
            -14.566499710083008,
            4.628900051116943
          ]
        },
        {
          "atom_index": 10946,
          "name": "C",
          "element": "C",
          "coord": [
            -13.928799629211426,
            -14.52560043334961,
            4.606400012969971
          ]
        },
        {
          "atom_index": 10947,
          "name": "O",
          "element": "O",
          "coord": [
            -14.010899543762207,
            -14.605299949645996,
            4.562900066375732
          ]
        },
        {
          "atom_index": 10948,
          "name": "CB",
          "element": "C",
          "coord": [
            -13.751199722290039,
            -14.601099967956543,
            4.774099826812744
          ]
        },
        {
          "atom_index": 10949,
          "name": "CG",
          "element": "C",
          "coord": [
            -13.619999885559082,
            -14.676600456237793,
            4.788400173187256
          ]
        },
        {
          "atom_index": 10950,
          "name": "OD1",
          "element": "O",
          "coord": [
            -13.559300422668457,
            -14.721099853515625,
            4.687399864196777
          ]
        },
        {
          "atom_index": 10951,
          "name": "ND2",
          "element": "N",
          "coord": [
            -13.574199676513672,
            -14.690299987792969,
            4.910299777984619
          ]
        }
      ]
    },
    {
      "id": "F:105",
      "chain": "F",
      "resseq": 105,
      "icode": "",
      "resname": "GLN",
      "hetflag": " ",
      "sasa": 0.0,
      "atoms": [
        {
          "atom_index": 10952,
          "name": "N",
          "element": "N",
          "coord": [
            -13.960399627685547,
            -14.398699760437012,
            4.627999782562256
          ]
        },
        {
          "atom_index": 10953,
          "name": "CA",
          "element": "C",
          "coord": [
            -14.098199844360352,
            -14.351200103759766,
            4.604800224304199
          ]
        },
        {
          "atom_index": 10954,
          "name": "C",
          "element": "C",
          "coord": [
            -14.128100395202637,
            -14.37030029296875,
            4.457499980926514
          ]
        },
        {
          "atom_index": 10955,
          "name": "O",
          "element": "O",
          "coord": [
            -14.237799644470215,
            -14.417699813842773,
            4.416500091552734
          ]
        },
        {
          "atom_index": 10956,
          "name": "CB",
          "element": "C",
          "coord": [
            -14.110199928283691,
            -14.203499794006348,
            4.64109992980957
          ]
        },
        {
          "atom_index": 10957,
          "name": "CG",
          "element": "C",
          "coord": [
            -14.252599716186523,
            -14.150799751281738,
            4.644400119781494
          ]
        },
        {
          "atom_index": 10958,
          "name": "CD",
          "element": "C",
          "coord": [
            -14.325400352478027,
            -14.185500144958496,
            4.774400234222412
          ]
        },
        {
          "atom_index": 10959,
          "name": "OE1",
          "element": "O",
          "coord": [
            -14.266300201416016,
            -14.188400268554688,
            4.881499767303467
          ]
        },
        {
          "atom_index": 10960,
          "name": "NE2",
          "element": "N",
          "coord": [
            -14.456100463867188,
            -14.208100318908691,
            4.765600204467773
          ]
        }
      ]
    },
    {
      "id": "F:106",
      "chain": "F",
      "resseq": 106,
      "icode": "",
      "resname": "HIS",
      "hetflag": " ",
      "sasa": 0.0,
      "atoms": [
        {
          "atom_index": 10961,
          "name": "N",
          "element": "N",
          "coord": [
            -14.030599594116211,
            -14.335700035095215,
            4.375500202178955
          ]
        },
        {
          "atom_index": 10962,
          "name": "CA",
          "element": "C",
          "coord": [
            -14.047800064086914,
            -14.34689998626709,
            4.230400085449219
          ]
        },
        {
          "atom_index": 10963,
          "name": "C",
          "element": "C",
          "coord": [
            -14.057000160217285,
            -14.490900039672852,
            4.1768999099731445
          ]
        },
        {
          "atom_index": 10964,
          "name": "O",
          "element": "O",
          "coord": [
            -14.140899658203125,
            -14.518799781799316,
            4.091100215911865
          ]
        },
        {
          "atom_index": 10965,
          "name": "CB",
          "element": "C",
          "coord": [
            -13.93809986114502,
            -14.268099784851074,
            4.1585001945495605
          ]
        },
        {
          "atom_index": 10966,
          "name": "CG",
          "element": "C",
          "coord": [
            -13.947999954223633,
            -14.274399757385254,
            4.010200023651123
          ]
        },
        {
          "atom_index": 10967,
          "name": "ND1",
          "element": "N",
          "coord": [
            -13.865099906921387,
            -14.353699684143066,
            3.934299945831299
          ]
        },
        {
          "atom_index": 10968,
          "name": "CD2",
          "element": "C",
          "coord": [
            -14.03499984741211,
            -14.216099739074707,
            3.9238998889923096
          ]
        },
        {
          "atom_index": 10969,
          "name": "CE1",
          "element": "C",
          "coord": [
            -13.897500038146973,
            -14.340999603271484,
            3.8064000606536865
          ]
        },
        {
          "atom_index": 10970,
          "name": "NE2",
          "element": "N",
          "coord": [
            -14.000300407409668,
            -14.258000373840332,
            3.7973999977111816
          ]
        }
      ]
    },
    {
      "id": "F:107",
      "chain": "F",
      "resseq": 107,
      "icode": "",
      "resname": "THR",
      "hetflag": " ",
      "sasa": 0.0,
      "atoms": [
        {
          "atom_index": 10971,
          "name": "N",
          "element": "N",
          "coord": [
            -13.97819995880127,
            -14.583000183105469,
            4.232399940490723
          ]
        },
        {
          "atom_index": 10972,
          "name": "CA",
          "element": "C",
          "coord": [
            -13.986700057983398,
            -14.724200248718262,
            4.2006001472473145
          ]
        },
        {
          "atom_index": 10973,
          "name": "C",
          "element": "C",
          "coord": [
            -14.124500274658203,
            -14.782600402832031,
            4.236599922180176
          ]
        },
        {
          "atom_index": 10974,
          "name": "O",
          "element": "O",
          "coord": [
            -14.185199737548828,
            -14.862099647521973,
            4.158999919891357
          ]
        },
        {
          "atom_index": 10975,
          "name": "CB",
          "element": "C",
          "coord": [
            -13.874199867248535,
            -14.800000190734863,
            4.273099899291992
          ]
        },
        {
          "atom_index": 10976,
          "name": "OG1",
          "element": "O",
          "coord": [
            -13.75160026550293,
            -14.756699562072754,
            4.215000152587891
          ]
        },
        {
          "atom_index": 10977,
          "name": "CG2",
          "element": "C",
          "coord": [
            -13.890000343322754,
            -14.954400062561035,
            4.261099815368652
          ]
        }
      ]
    },
    {
      "id": "F:108",
      "chain": "F",
      "resseq": 108,
      "icode": "",
      "resname": "ILE",
      "hetflag": " ",
      "sasa": 0.0,
      "atoms": [
        {
          "atom_index": 10978,
          "name": "N",
          "element": "N",
          "coord": [
            -14.178500175476074,
            -14.743599891662598,
            4.349899768829346
          ]
        },
        {
          "atom_index": 10979,
          "name": "CA",
          "element": "C",
          "coord": [
            -14.31149959564209,
            -14.791199684143066,
            4.386899948120117
          ]
        },
        {
          "atom_index": 10980,
          "name": "C",
          "element": "C",
          "coord": [
            -14.416000366210938,
            -14.734700202941895,
            4.287600040435791
          ]
        },
        {
          "atom_index": 10981,
          "name": "O",
          "element": "O",
          "coord": [
            -14.505399703979492,
            -14.80840015411377,
            4.23799991607666
          ]
        },
        {
          "atom_index": 10982,
          "name": "CB",
          "element": "C",
          "coord": [
            -14.33899974822998,
            -14.75790023803711,
            4.532400131225586
          ]
        },
        {
          "atom_index": 10983,
          "name": "CG1",
          "element": "C",
          "coord": [
            -14.254400253295898,
            -14.852899551391602,
            4.619699954986572
          ]
        },
        {
          "atom_index": 10984,
          "name": "CG2",
          "element": "C",
          "coord": [
            -14.489500045776367,
            -14.7701997756958,
            4.565100193023682
          ]
        },
        {
          "atom_index": 10985,
          "name": "CD1",
          "element": "C",
          "coord": [
            -14.245699882507324,
            -14.810999870300293,
            4.768499851226807
          ]
        }
      ]
    },
    {
      "id": "F:109",
      "chain": "F",
      "resseq": 109,
      "icode": "",
      "resname": "ASP",
      "hetflag": " ",
      "sasa": 0.0,
      "atoms": [
        {
          "atom_index": 10986,
          "name": "N",
          "element": "N",
          "coord": [
            -14.405200004577637,
            -14.605500221252441,
            4.253600120544434
          ]
        },
        {
          "atom_index": 10987,
          "name": "CA",
          "element": "C",
          "coord": [
            -14.501099586486816,
            -14.54740047454834,
            4.160200119018555
          ]
        },
        {
          "atom_index": 10988,
          "name": "C",
          "element": "C",
          "coord": [
            -14.485899925231934,
            -14.600099563598633,
            4.018099784851074
          ]
        },
        {
          "atom_index": 10989,
          "name": "O",
          "element": "O",
          "coord": [
            -14.585599899291992,
            -14.620200157165527,
            3.951900005340576
          ]
        },
        {
          "atom_index": 10990,
          "name": "CB",
          "element": "C",
          "coord": [
            -14.492899894714355,
            -14.394399642944336,
            4.1596999168396
          ]
        },
        {
          "atom_index": 10991,
          "name": "CG",
          "element": "C",
          "coord": [
            -14.548100471496582,
            -14.334699630737305,
            4.29010009765625
          ]
        },
        {
          "atom_index": 10992,
          "name": "OD1",
          "element": "O",
          "coord": [
            -14.634099960327148,
            -14.400899887084961,
            4.355100154876709
          ]
        },
        {
          "atom_index": 10993,
          "name": "OD2",
          "element": "O",
          "coord": [
            -14.503499984741211,
            -14.223899841308594,
            4.328199863433838
          ]
        }
      ]
    },
    {
      "id": "F:110",
      "chain": "F",
      "resseq": 110,
      "icode": "",
      "resname": "LEU",
      "hetflag": " ",
      "sasa": 0.0,
      "atoms": [
        {
          "atom_index": 10994,
          "name": "N",
          "element": "N",
          "coord": [
            -14.365400314331055,
            -14.630399703979492,
            3.973099946975708
          ]
        },
        {
          "atom_index": 10995,
          "name": "CA",
          "element": "C",
          "coord": [
            -14.347599983215332,
            -14.672800064086914,
            3.833899974822998
          ]
        },
        {
          "atom_index": 10996,
          "name": "C",
          "element": "C",
          "coord": [
            -14.396400451660156,
            -14.820099830627441,
            3.822200059890747
          ]
        },
        {
          "atom_index": 10997,
          "name": "O",
          "element": "O",
          "coord": [
            -14.45300006866455,
            -14.859600067138672,
            3.720900058746338
          ]
        },
        {
          "atom_index": 10998,
          "name": "CB",
          "element": "C",
          "coord": [
            -14.203700065612793,
            -14.660599708557129,
            3.785900115966797
          ]
        },
        {
          "atom_index": 10999,
          "name": "CG",
          "element": "C",
          "coord": [
            -14.097100257873535,
            -14.765899658203125,
            3.819000005722046
          ]
        },
        {
          "atom_index": 11000,
          "name": "CD1",
          "element": "C",
          "coord": [
            -14.103400230407715,
            -14.888899803161621,
            3.728300094604492
          ]
        },
        {
          "atom_index": 11001,
          "name": "CD2",
          "element": "C",
          "coord": [
            -13.957200050354004,
            -14.70110034942627,
            3.811800003051758
          ]
        }
      ]
    },
    {
      "id": "F:111",
      "chain": "F",
      "resseq": 111,
      "icode": "",
      "resname": "THR",
      "hetflag": " ",
      "sasa": 0.0,
      "atoms": [
        {
          "atom_index": 11002,
          "name": "N",
          "element": "N",
          "coord": [
            -14.377699851989746,
            -14.898599624633789,
            3.9263999462127686
          ]
        },
        {
          "atom_index": 11003,
          "name": "CA",
          "element": "C",
          "coord": [
            -14.430100440979004,
            -15.036299705505371,
            3.924299955368042
          ]
        },
        {
          "atom_index": 11004,
          "name": "C",
          "element": "C",
          "coord": [
            -14.583999633789062,
            -15.042799949645996,
            3.9310998916625977
          ]
        },
        {
          "atom_index": 11005,
          "name": "O",
          "element": "O",
          "coord": [
            -14.648699760437012,
            -15.127300262451172,
            3.8617000579833984
          ]
        },
        {
          "atom_index": 11006,
          "name": "CB",
          "element": "C",
          "coord": [
            -14.36520004272461,
            -15.126899719238281,
            4.030799865722656
          ]
        },
        {
          "atom_index": 11007,
          "name": "OG1",
          "element": "O",
          "coord": [
            -14.372400283813477,
            -15.066800117492676,
            4.160600185394287
          ]
        },
        {
          "atom_index": 11008,
          "name": "CG2",
          "element": "C",
          "coord": [
            -14.221599578857422,
            -15.155500411987305,
            3.9965999126434326
          ]
        }
      ]
    },
    {
      "id": "F:112",
      "chain": "F",
      "resseq": 112,
      "icode": "",
      "resname": "ASP",
      "hetflag": " ",
      "sasa": 0.0,
      "atoms": [
        {
          "atom_index": 11009,
          "name": "N",
          "element": "N",
          "coord": [
            -14.643400192260742,
            -14.953700065612793,
            4.009200096130371
          ]
        },
        {
          "atom_index": 11010,
          "name": "CA",
          "element": "C",
          "coord": [
            -14.78849983215332,
            -14.934700012207031,
            4.014800071716309
          ]
        },
        {
          "atom_index": 11011,
          "name": "C",
          "element": "C",
          "coord": [
            -14.841300010681152,
            -14.891500473022461,
            3.877500057220459
          ]
        },
        {
          "atom_index": 11012,
          "name": "O",
          "element": "O",
          "coord": [
            -14.937600135803223,
            -14.94849967956543,
            3.823499917984009
          ]
        },
        {
          "atom_index": 11013,
          "name": "CB",
          "element": "C",
          "coord": [
            -14.817099571228027,
            -14.83080005645752,
            4.123000144958496
          ]
        },
        {
          "atom_index": 11014,
          "name": "CG",
          "element": "C",
          "coord": [
            -14.965700149536133,
            -14.811699867248535,
            4.153500080108643
          ]
        },
        {
          "atom_index": 11015,
          "name": "OD1",
          "element": "O",
          "coord": [
            -15.050600051879883,
            -14.901599884033203,
            4.125100135803223
          ]
        },
        {
          "atom_index": 11016,
          "name": "OD2",
          "element": "O",
          "coord": [
            -14.997200012207031,
            -14.703100204467773,
            4.212500095367432
          ]
        }
      ]
    },
    {
      "id": "F:113",
      "chain": "F",
      "resseq": 113,
      "icode": "",
      "resname": "SER",
      "hetflag": " ",
      "sasa": 0.0,
      "atoms": [
        {
          "atom_index": 11017,
          "name": "N",
          "element": "N",
          "coord": [
            -14.770400047302246,
            -14.797200202941895,
            3.8164000511169434
          ]
        },
        {
          "atom_index": 11018,
          "name": "CA",
          "element": "C",
          "coord": [
            -14.802599906921387,
            -14.747099876403809,
            3.684000015258789
          ]
        },
        {
          "atom_index": 11019,
          "name": "C",
          "element": "C",
          "coord": [
            -14.800000190734863,
            -14.860199928283691,
            3.581899881362915
          ]
        },
        {
          "atom_index": 11020,
          "name": "O",
          "element": "O",
          "coord": [
            -14.892000198364258,
            -14.871700286865234,
            3.4999001026153564
          ]
        },
        {
          "atom_index": 11021,
          "name": "CB",
          "element": "C",
          "coord": [
            -14.701399803161621,
            -14.636899948120117,
            3.643199920654297
          ]
        },
        {
          "atom_index": 11022,
          "name": "OG",
          "element": "O",
          "coord": [
            -14.701499938964844,
            -14.620100021362305,
            3.5034000873565674
          ]
        }
      ]
    },
    {
      "id": "F:114",
      "chain": "F",
      "resseq": 114,
      "icode": "",
      "resname": "GLU",
      "hetflag": " ",
      "sasa": 0.0,
      "atoms": [
        {
          "atom_index": 11023,
          "name": "N",
          "element": "N",
          "coord": [
            -14.697400093078613,
            -14.946399688720703,
            3.5845000743865967
          ]
        },
        {
          "atom_index": 11024,
          "name": "CA",
          "element": "C",
          "coord": [
            -14.694199562072754,
            -15.05620002746582,
            3.486599922180176
          ]
        },
        {
          "atom_index": 11025,
          "name": "C",
          "element": "C",
          "coord": [
            -14.81350040435791,
            -15.150799751281738,
            3.504199981689453
          ]
        },
        {
          "atom_index": 11026,
          "name": "O",
          "element": "O",
          "coord": [
            -14.870699882507324,
            -15.201299667358398,
            3.4047000408172607
          ]
        },
        {
          "atom_index": 11027,
          "name": "CB",
          "element": "C",
          "coord": [
            -14.560999870300293,
            -15.134699821472168,
            3.491499900817871
          ]
        },
        {
          "atom_index": 11028,
          "name": "CG",
          "element": "C",
          "coord": [
            -14.437000274658203,
            -15.050200462341309,
            3.4472999572753906
          ]
        },
        {
          "atom_index": 11029,
          "name": "CD",
          "element": "C",
          "coord": [
            -14.447799682617188,
            -14.993399620056152,
            3.3015999794006348
          ]
        },
        {
          "atom_index": 11030,
          "name": "OE1",
          "element": "O",
          "coord": [
            -14.507800102233887,
            -15.06190013885498,
            3.2160000801086426
          ]
        },
        {
          "atom_index": 11031,
          "name": "OE2",
          "element": "O",
          "coord": [
            -14.393799781799316,
            -14.881400108337402,
            3.273699998855591
          ]
        }
      ]
    },
    {
      "id": "F:115",
      "chain": "F",
      "resseq": 115,
      "icode": "",
      "resname": "MET",
      "hetflag": " ",
      "sasa": 0.0,
      "atoms": [
        {
          "atom_index": 11032,
          "name": "N",
          "element": "N",
          "coord": [
            -14.848999977111816,
            -15.179100036621094,
            3.6280999183654785
          ]
        },
        {
          "atom_index": 11033,
          "name": "CA",
          "element": "C",
          "coord": [
            -14.969099998474121,
            -15.26259994506836,
            3.650599956512451
          ]
        },
        {
          "atom_index": 11034,
          "name": "C",
          "element": "C",
          "coord": [
            -15.09630012512207,
            -15.195500373840332,
            3.589099884033203
          ]
        },
        {
          "atom_index": 11035,
          "name": "O",
          "element": "O",
          "coord": [
            -15.178400039672852,
            -15.258199691772461,
            3.5216000080108643
          ]
        },
        {
          "atom_index": 11036,
          "name": "CB",
          "element": "C",
          "coord": [
            -14.990900039672852,
            -15.281499862670898,
            3.8001999855041504
          ]
        },
        {
          "atom_index": 11037,
          "name": "CG",
          "element": "C",
          "coord": [
            -15.11340045928955,
            -15.369600296020508,
            3.834199905395508
          ]
        },
        {
          "atom_index": 11038,
          "name": "SD",
          "element": "S",
          "coord": [
            -15.088299751281738,
            -15.546799659729004,
            3.809299945831299
          ]
        },
        {
          "atom_index": 11039,
          "name": "CE",
          "element": "C",
          "coord": [
            -15.146400451660156,
            -15.56760025024414,
            3.6433000564575195
          ]
        }
      ]
    },
    {
      "id": "F:116",
      "chain": "F",
      "resseq": 116,
      "icode": "",
      "resname": "ASN",
      "hetflag": " ",
      "sasa": 0.0,
      "atoms": [
        {
          "atom_index": 11040,
          "name": "N",
          "element": "N",
          "coord": [
            -15.11050033569336,
            -15.06719970703125,
            3.612499952316284
          ]
        },
        {
          "atom_index": 11041,
          "name": "CA",
          "element": "C",
          "coord": [
            -15.22599983215332,
            -14.994000434875488,
            3.5641000270843506
          ]
        },
        {
          "atom_index": 11042,
          "name": "C",
          "element": "C",
          "coord": [
            -15.227999687194824,
            -14.98639965057373,
            3.412100076675415
          ]
        },
        {
          "atom_index": 11043,
          "name": "O",
          "element": "O",
          "coord": [
            -15.333900451660156,
            -15.004799842834473,
            3.3522000312805176
          ]
        },
        {
          "atom_index": 11044,
          "name": "CB",
          "element": "C",
          "coord": [
            -15.228599548339844,
            -14.85420036315918,
            3.623699903488159
          ]
        },
        {
          "atom_index": 11045,
          "name": "CG",
          "element": "C",
          "coord": [
            -15.360400199890137,
            -14.784299850463867,
            3.599600076675415
          ]
        },
        {
          "atom_index": 11046,
          "name": "OD1",
          "element": "O",
          "coord": [
            -15.464200019836426,
            -14.832200050354004,
            3.641900062561035
          ]
        },
        {
          "atom_index": 11047,
          "name": "ND2",
          "element": "N",
          "coord": [
            -15.355400085449219,
            -14.668800354003906,
            3.5364999771118164
          ]
        }
      ]
    },
    {
      "id": "F:117",
      "chain": "F",
      "resseq": 117,
      "icode": "",
      "resname": "LYS",
      "hetflag": " ",
      "sasa": 0.0,
      "atoms": [
        {
          "atom_index": 11048,
          "name": "N",
          "element": "N",
          "coord": [
            -15.112500190734863,
            -14.96780014038086,
            3.3489999771118164
          ]
        },
        {
          "atom_index": 11049,
          "name": "CA",
          "element": "C",
          "coord": [
            -15.105299949645996,
            -14.962400436401367,
            3.202699899673462
          ]
        },
        {
          "atom_index": 11050,
          "name": "C",
          "element": "C",
          "coord": [
            -15.150699615478516,
            -15.093799591064453,
            3.1384999752044678
          ]
        },
        {
          "atom_index": 11051,
          "name": "O",
          "element": "O",
          "coord": [
            -15.218999862670898,
            -15.092499732971191,
            3.033900022506714
          ]
        },
        {
          "atom_index": 11052,
          "name": "CB",
          "element": "C",
          "coord": [
            -14.963000297546387,
            -14.930000305175781,
            3.1561999320983887
          ]
        },
        {
          "atom_index": 11053,
          "name": "CG",
          "element": "C",
          "coord": [
            -14.924400329589844,
            -14.785200119018555,
            3.1819000244140625
          ]
        },
        {
          "atom_index": 11054,
          "name": "CD",
          "element": "C",
          "coord": [
            -14.795499801635742,
            -14.745800018310547,
            3.1094000339508057
          ]
        },
        {
          "atom_index": 11055,
          "name": "CE",
          "element": "C",
          "coord": [
            -14.673999786376953,
            -14.767800331115723,
            3.1891000270843506
          ]
        },
        {
          "atom_index": 11056,
          "name": "NZ",
          "element": "N",
          "coord": [
            -14.55370044708252,
            -14.69260025024414,
            3.136699914932251
          ]
        }
      ]
    },
    {
      "id": "F:118",
      "chain": "F",
      "resseq": 118,
      "icode": "",
      "resname": "LEU",
      "hetflag": " ",
      "sasa": 0.0,
      "atoms": [
        {
          "atom_index": 11057,
          "name": "N",
          "element": "N",
          "coord": [
            -15.107600212097168,
            -15.205599784851074,
            3.197000026702881
          ]
        },
        {
          "atom_index": 11058,
          "name": "CA",
          "element": "C",
          "coord": [
            -15.146499633789062,
            -15.337400436401367,
            3.1477999687194824
          ]
        },
        {
          "atom_index": 11059,
          "name": "C",
          "element": "C",
          "coord": [
            -15.296199798583984,
            -15.356399536132812,
            3.1617000102996826
          ]
        },
        {
          "atom_index": 11060,
          "name": "O",
          "element": "O",
          "coord": [
            -15.362299919128418,
            -15.405799865722656,
            3.0678999423980713
          ]
        },
        {
          "atom_index": 11061,
          "name": "CB",
          "element": "C",
          "coord": [
            -15.07229995727539,
            -15.449600219726562,
            3.2197999954223633
          ]
        },
        {
          "atom_index": 11062,
          "name": "CG",
          "element": "C",
          "coord": [
            -15.103300094604492,
            -15.592100143432617,
            3.171099901199341
          ]
        },
        {
          "atom_index": 11063,
          "name": "CD1",
          "element": "C",
          "coord": [
            -15.0733003616333,
            -15.610099792480469,
            3.0237998962402344
          ]
        },
        {
          "atom_index": 11064,
          "name": "CD2",
          "element": "C",
          "coord": [
            -15.02079963684082,
            -15.69279956817627,
            3.259999990463257
          ]
        }
      ]
    },
    {
      "id": "F:119",
      "chain": "F",
      "resseq": 119,
      "icode": "",
      "resname": "PHE",
      "hetflag": " ",
      "sasa": 0.0,
      "atoms": [
        {
          "atom_index": 11065,
          "name": "N",
          "element": "N",
          "coord": [
            -15.350199699401855,
            -15.317500114440918,
            3.2772998809814453
          ]
        },
        {
          "atom_index": 11066,
          "name": "CA",
          "element": "C",
          "coord": [
            -15.494099617004395,
            -15.321999549865723,
            3.295599937438965
          ]
        },
        {
          "atom_index": 11067,
          "name": "C",
          "element": "C",
          "coord": [
            -15.572099685668945,
            -15.241299629211426,
            3.190999984741211
          ]
        },
        {
          "atom_index": 11068,
          "name": "O",
          "element": "O",
          "coord": [
            -15.666199684143066,
            -15.292499542236328,
            3.1310999393463135
          ]
        },
        {
          "atom_index": 11069,
          "name": "CB",
          "element": "C",
          "coord": [
            -15.531100273132324,
            -15.27910041809082,
            3.4368999004364014
          ]
        },
        {
          "atom_index": 11070,
          "name": "CG",
          "element": "C",
          "coord": [
            -15.675000190734863,
            -15.291099548339844,
            3.464600086212158
          ]
        },
        {
          "atom_index": 11071,
          "name": "CD1",
          "element": "C",
          "coord": [
            -15.75510025024414,
            -15.181400299072266,
            3.4625000953674316
          ]
        },
        {
          "atom_index": 11072,
          "name": "CD2",
          "element": "C",
          "coord": [
            -15.730600357055664,
            -15.413000106811523,
            3.4951000213623047
          ]
        },
        {
          "atom_index": 11073,
          "name": "CE1",
          "element": "C",
          "coord": [
            -15.890999794006348,
            -15.192700386047363,
            3.487799882888794
          ]
        },
        {
          "atom_index": 11074,
          "name": "CE2",
          "element": "C",
          "coord": [
            -15.865500450134277,
            -15.424500465393066,
            3.5188000202178955
          ]
        },
        {
          "atom_index": 11075,
          "name": "CZ",
          "element": "C",
          "coord": [
            -15.944499969482422,
            -15.313599586486816,
            3.515899896621704
          ]
        }
      ]
    },
    {
      "id": "F:120",
      "chain": "F",
      "resseq": 120,
      "icode": "",
      "resname": "GLU",
      "hetflag": " ",
      "sasa": 0.0,
      "atoms": [
        {
          "atom_index": 11076,
          "name": "N",
          "element": "N",
          "coord": [
            -15.529800415039062,
            -15.117400169372559,
            3.1661999225616455
          ]
        },
        {
          "atom_index": 11077,
          "name": "CA",
          "element": "C",
          "coord": [
            -15.598799705505371,
            -15.02869987487793,
            3.0731000900268555
          ]
        },
        {
          "atom_index": 11078,
          "name": "C",
          "element": "C",
          "coord": [
            -15.590100288391113,
            -15.085200309753418,
            2.932800054550171
          ]
        },
        {
          "atom_index": 11079,
          "name": "O",
          "element": "O",
          "coord": [
            -15.68649959564209,
            -15.078300476074219,
            2.8568999767303467
          ]
        },
        {
          "atom_index": 11080,
          "name": "CB",
          "element": "C",
          "coord": [
            -15.539199829101562,
            -14.88700008392334,
            3.072999954223633
          ]
        },
        {
          "atom_index": 11081,
          "name": "CG",
          "element": "C",
          "coord": [
            -15.563699722290039,
            -14.809300422668457,
            3.2030999660491943
          ]
        },
        {
          "atom_index": 11082,
          "name": "CD",
          "element": "C",
          "coord": [
            -15.532099723815918,
            -14.658900260925293,
            3.1953999996185303
          ]
        },
        {
          "atom_index": 11083,
          "name": "OE1",
          "element": "O",
          "coord": [
            -15.477399826049805,
            -14.609100341796875,
            3.0922999382019043
          ]
        },
        {
          "atom_index": 11084,
          "name": "OE2",
          "element": "O",
          "coord": [
            -15.563400268554688,
            -14.589699745178223,
            3.2960000038146973
          ]
        }
      ]
    },
    {
      "id": "F:121",
      "chain": "F",
      "resseq": 121,
      "icode": "",
      "resname": "LYS",
      "hetflag": " ",
      "sasa": 0.0,
      "atoms": [
        {
          "atom_index": 11085,
          "name": "N",
          "element": "N",
          "coord": [
            -15.474800109863281,
            -15.141500473022461,
            2.898699998855591
          ]
        },
        {
          "atom_index": 11086,
          "name": "CA",
          "element": "C",
          "coord": [
            -15.451000213623047,
            -15.191300392150879,
            2.7643001079559326
          ]
        },
        {
          "atom_index": 11087,
          "name": "C",
          "element": "C",
          "coord": [
            -15.544599533081055,
            -15.308699607849121,
            2.73799991607666
          ]
        },
        {
          "atom_index": 11088,
          "name": "O",
          "element": "O",
          "coord": [
            -15.59749984741211,
            -15.32390022277832,
            2.6278998851776123
          ]
        },
        {
          "atom_index": 11089,
          "name": "CB",
          "element": "C",
          "coord": [
            -15.307900428771973,
            -15.239500045776367,
            2.7558999061584473
          ]
        },
        {
          "atom_index": 11090,
          "name": "CG",
          "element": "C",
          "coord": [
            -15.26259994506836,
            -15.293000221252441,
            2.6217000484466553
          ]
        },
        {
          "atom_index": 11091,
          "name": "CD",
          "element": "C",
          "coord": [
            -15.115300178527832,
            -15.328900337219238,
            2.6410999298095703
          ]
        },
        {
          "atom_index": 11092,
          "name": "CE",
          "element": "C",
          "coord": [
            -15.058500289916992,
            -15.419699668884277,
            2.536799907684326
          ]
        },
        {
          "atom_index": 11093,
          "name": "NZ",
          "element": "N",
          "coord": [
            -14.921899795532227,
            -15.462699890136719,
            2.5810999870300293
          ]
        }
      ]
    },
    {
      "id": "F:122",
      "chain": "F",
      "resseq": 122,
      "icode": "",
      "resname": "THR",
      "hetflag": " ",
      "sasa": 0.0,
      "atoms": [
        {
          "atom_index": 11094,
          "name": "N",
          "element": "N",
          "coord": [
            -15.560099601745605,
            -15.392499923706055,
            2.839200019836426
          ]
        },
        {
          "atom_index": 11095,
          "name": "CA",
          "element": "C",
          "coord": [
            -15.650300025939941,
            -15.509200096130371,
            2.8292999267578125
          ]
        },
        {
          "atom_index": 11096,
          "name": "C",
          "element": "C",
          "coord": [
            -15.794599533081055,
            -15.463800430297852,
            2.8106000423431396
          ]
        },
        {
          "atom_index": 11097,
          "name": "O",
          "element": "O",
          "coord": [
            -15.868300437927246,
            -15.512700080871582,
            2.7207000255584717
          ]
        },
        {
          "atom_index": 11098,
          "name": "CB",
          "element": "C",
          "coord": [
            -15.63290023803711,
            -15.600700378417969,
            2.9511001110076904
          ]
        },
        {
          "atom_index": 11099,
          "name": "OG1",
          "element": "O",
          "coord": [
            -15.493499755859375,
            -15.63479995727539,
            2.964099884033203
          ]
        },
        {
          "atom_index": 11100,
          "name": "CG2",
          "element": "C",
          "coord": [
            -15.71619987487793,
            -15.726900100708008,
            2.9340999126434326
          ]
        }
      ]
    },
    {
      "id": "F:123",
      "chain": "F",
      "resseq": 123,
      "icode": "",
      "resname": "GLY",
      "hetflag": " ",
      "sasa": 0.0,
      "atoms": [
        {
          "atom_index": 11101,
          "name": "N",
          "element": "N",
          "coord": [
            -15.835200309753418,
            -15.364999771118164,
            2.8896000385284424
          ]
        },
        {
          "atom_index": 11102,
          "name": "CA",
          "element": "C",
          "coord": [
            -15.972599983215332,
            -15.31659984588623,
            2.878200054168701
          ]
        },
        {
          "atom_index": 11103,
          "name": "C",
          "element": "C",
          "coord": [
            -15.994099617004395,
            -15.262399673461914,
            2.737799882888794
          ]
        },
        {
          "atom_index": 11104,
          "name": "O",
          "element": "O",
          "coord": [
            -16.102100372314453,
            -15.278300285339355,
            2.672600030899048
          ]
        }
      ]
    },
    {
      "id": "F:124",
      "chain": "F",
      "resseq": 124,
      "icode": "",
      "resname": "ARG",
      "hetflag": " ",
      "sasa": 0.0,
      "atoms": [
        {
          "atom_index": 11105,
          "name": "N",
          "element": "N",
          "coord": [
            -15.890700340270996,
            -15.195799827575684,
            2.6865999698638916
          ]
        },
        {
          "atom_index": 11106,
          "name": "CA",
          "element": "C",
          "coord": [
            -15.908900260925293,
            -15.132399559020996,
            2.5571000576019287
          ]
        },
        {
          "atom_index": 11107,
          "name": "C",
          "element": "C",
          "coord": [
            -15.920999526977539,
            -15.235099792480469,
            2.447200059890747
          ]
        },
        {
          "atom_index": 11108,
          "name": "O",
          "element": "O",
          "coord": [
            -15.994199752807617,
            -15.212400436401367,
            2.3487000465393066
          ]
        },
        {
          "atom_index": 11109,
          "name": "CB",
          "element": "C",
          "coord": [
            -15.798600196838379,
            -15.028800010681152,
            2.5271999835968018
          ]
        },
        {
          "atom_index": 11110,
          "name": "CG",
          "element": "C",
          "coord": [
            -15.827699661254883,
            -14.897100448608398,
            2.597100019454956
          ]
        },
        {
          "atom_index": 11111,
          "name": "CD",
          "element": "C",
          "coord": [
            -15.70930004119873,
            -14.80109977722168,
            2.5906999111175537
          ]
        },
        {
          "atom_index": 11112,
          "name": "NE",
          "element": "N",
          "coord": [
            -15.747099876403809,
            -14.674200057983398,
            2.650700092315674
          ]
        },
        {
          "atom_index": 11113,
          "name": "CZ",
          "element": "C",
          "coord": [
            -15.675299644470215,
            -14.608200073242188,
            2.740000009536743
          ]
        },
        {
          "atom_index": 11114,
          "name": "NH1",
          "element": "N",
          "coord": [
            -15.556500434875488,
            -14.654399871826172,
            2.779099941253662
          ]
        },
        {
          "atom_index": 11115,
          "name": "NH2",
          "element": "N",
          "coord": [
            -15.722200393676758,
            -14.493599891662598,
            2.7880001068115234
          ]
        }
      ]
    },
    {
      "id": "F:125",
      "chain": "F",
      "resseq": 125,
      "icode": "",
      "resname": "GLN",
      "hetflag": " ",
      "sasa": 0.0,
      "atoms": [
        {
          "atom_index": 11116,
          "name": "N",
          "element": "N",
          "coord": [
            -15.848699569702148,
            -15.34589958190918,
            2.457900047302246
          ]
        },
        {
          "atom_index": 11117,
          "name": "CA",
          "element": "C",
          "coord": [
            -15.869799613952637,
            -15.453100204467773,
            2.358599901199341
          ]
        },
        {
          "atom_index": 11118,
          "name": "C",
          "element": "C",
          "coord": [
            -16.01140022277832,
            -15.506400108337402,
            2.3606998920440674
          ]
        },
        {
          "atom_index": 11119,
          "name": "O",
          "element": "O",
          "coord": [
            -16.066299438476562,
            -15.541600227355957,
            2.2574000358581543
          ]
        },
        {
          "atom_index": 11120,
          "name": "CB",
          "element": "C",
          "coord": [
            -15.77970027923584,
            -15.575300216674805,
            2.3824000358581543
          ]
        },
        {
          "atom_index": 11121,
          "name": "CG",
          "element": "C",
          "coord": [
            -15.63290023803711,
            -15.552900314331055,
            2.355299949645996
          ]
        },
        {
          "atom_index": 11122,
          "name": "CD",
          "element": "C",
          "coord": [
            -15.556500434875488,
            -15.684100151062012,
            2.358299970626831
          ]
        },
        {
          "atom_index": 11123,
          "name": "OE1",
          "element": "O",
          "coord": [
            -15.491399765014648,
            -15.717700004577637,
            2.4576001167297363
          ]
        },
        {
          "atom_index": 11124,
          "name": "NE2",
          "element": "N",
          "coord": [
            -15.566800117492676,
            -15.759300231933594,
            2.2511000633239746
          ]
        }
      ]
    },
    {
      "id": "F:126",
      "chain": "F",
      "resseq": 126,
      "icode": "",
      "resname": "LEU",
      "hetflag": " ",
      "sasa": 0.0,
      "atoms": [
        {
          "atom_index": 11125,
          "name": "N",
          "element": "N",
          "coord": [
            -16.065200805664062,
            -15.524399757385254,
            2.4793999195098877
          ]
        },
        {
          "atom_index": 11126,
          "name": "CA",
          "element": "C",
          "coord": [
            -16.194499969482422,
            -15.59160041809082,
            2.491499900817871
          ]
        },
        {
          "atom_index": 11127,
          "name": "C",
          "element": "C",
          "coord": [
            -16.313899993896484,
            -15.506699562072754,
            2.4453001022338867
          ]
        },
        {
          "atom_index": 11128,
          "name": "O",
          "element": "O",
          "coord": [
            -16.419200897216797,
            -15.561300277709961,
            2.420799970626831
          ]
        },
        {
          "atom_index": 11129,
          "name": "CB",
          "element": "C",
          "coord": [
            -16.215900421142578,
            -15.637700080871582,
            2.6364998817443848
          ]
        },
        {
          "atom_index": 11130,
          "name": "CG",
          "element": "C",
          "coord": [
            -16.114700317382812,
            -15.74429988861084,
            2.6807000637054443
          ]
        },
        {
          "atom_index": 11131,
          "name": "CD1",
          "element": "C",
          "coord": [
            -16.11590003967285,
            -15.771400451660156,
            2.8294999599456787
          ]
        },
        {
          "atom_index": 11132,
          "name": "CD2",
          "element": "C",
          "coord": [
            -16.14459991455078,
            -15.875499725341797,
            2.6073999404907227
          ]
        }
      ]
    },
    {
      "id": "F:127",
      "chain": "F",
      "resseq": 127,
      "icode": "",
      "resname": "ARG",
      "hetflag": " ",
      "sasa": 0.0,
      "atoms": [
        {
          "atom_index": 11133,
          "name": "N",
          "element": "N",
          "coord": [
            -16.29960060119629,
            -15.374500274658203,
            2.4453001022338867
          ]
        },
        {
          "atom_index": 11134,
          "name": "CA",
          "element": "C",
          "coord": [
            -16.399099349975586,
            -15.28689956665039,
            2.3831000328063965
          ]
        },
        {
          "atom_index": 11135,
          "name": "C",
          "element": "C",
          "coord": [
            -16.53459930419922,
            -15.308300018310547,
            2.4526000022888184
          ]
        },
        {
          "atom_index": 11136,
          "name": "O",
          "element": "O",
          "coord": [
            -16.54330062866211,
            -15.293999671936035,
            2.573899984359741
          ]
        },
        {
          "atom_index": 11137,
          "name": "CB",
          "element": "C",
          "coord": [
            -16.416099548339844,
            -15.309200286865234,
            2.2302000522613525
          ]
        },
        {
          "atom_index": 11138,
          "name": "CG",
          "element": "C",
          "coord": [
            -16.310199737548828,
            -15.245400428771973,
            2.143699884414673
          ]
        },
        {
          "atom_index": 11139,
          "name": "CD",
          "element": "C",
          "coord": [
            -16.324800491333008,
            -15.092499732971191,
            2.1294000148773193
          ]
        },
        {
          "atom_index": 11140,
          "name": "NE",
          "element": "N",
          "coord": [
            -16.43280029296875,
            -15.048399925231934,
            2.039900064468384
          ]
        },
        {
          "atom_index": 11141,
          "name": "CZ",
          "element": "C",
          "coord": [
            -16.42180061340332,
            -15.024499893188477,
            1.909500002861023
          ]
        },
        {
          "atom_index": 11142,
          "name": "NH1",
          "element": "N",
          "coord": [
            -16.307600021362305,
            -15.042499542236328,
            1.8447999954223633
          ]
        },
        {
          "atom_index": 11143,
          "name": "NH2",
          "element": "N",
          "coord": [
            -16.526500701904297,
            -14.981300354003906,
            1.8421000242233276
          ]
        }
      ]
    },
    {
      "id": "F:128",
      "chain": "F",
      "resseq": 128,
      "icode": "",
      "resname": "GLU",
      "hetflag": " ",
      "sasa": 0.0,
      "atoms": [
        {
          "atom_index": 11144,
          "name": "N",
          "element": "N",
          "coord": [
            -16.639299392700195,
            -15.343299865722656,
            2.378000020980835
          ]
        },
        {
          "atom_index": 11145,
          "name": "CA",
          "element": "C",
          "coord": [
            -16.77280044555664,
            -15.360099792480469,
            2.440500020980835
          ]
        },
        {
          "atom_index": 11146,
          "name": "C",
          "element": "C",
          "coord": [
            -16.80340003967285,
            -15.504899978637695,
            2.477099895477295
          ]
        },
        {
          "atom_index": 11147,
          "name": "O",
          "element": "O",
          "coord": [
            -16.918500900268555,
            -15.542099952697754,
            2.508500099182129
          ]
        },
        {
          "atom_index": 11148,
          "name": "CB",
          "element": "C",
          "coord": [
            -16.88290023803711,
            -15.304300308227539,
            2.3501999378204346
          ]
        },
        {
          "atom_index": 11149,
          "name": "CG",
          "element": "C",
          "coord": [
            -16.86720085144043,
            -15.155099868774414,
            2.3192999362945557
          ]
        },
        {
          "atom_index": 11150,
          "name": "CD",
          "element": "C",
          "coord": [
            -16.8656005859375,
            -15.068099975585938,
            2.444499969482422
          ]
        },
        {
          "atom_index": 11151,
          "name": "OE1",
          "element": "O",
          "coord": [
            -16.933700561523438,
            -15.105199813842773,
            2.5434000492095947
          ]
        },
        {
          "atom_index": 11152,
          "name": "OE2",
          "element": "O",
          "coord": [
            -16.795700073242188,
            -14.963800430297852,
            2.4446001052856445
          ]
        }
      ]
    },
    {
      "id": "F:129",
      "chain": "F",
      "resseq": 129,
      "icode": "",
      "resname": "ASN",
      "hetflag": " ",
      "sasa": 0.0,
      "atoms": [
        {
          "atom_index": 11153,
          "name": "N",
          "element": "N",
          "coord": [
            -16.70199966430664,
            -15.589300155639648,
            2.4755001068115234
          ]
        },
        {
          "atom_index": 11154,
          "name": "CA",
          "element": "C",
          "coord": [
            -16.725500106811523,
            -15.730299949645996,
            2.500699996948242
          ]
        },
        {
          "atom_index": 11155,
          "name": "C",
          "element": "C",
          "coord": [
            -16.706899642944336,
            -15.773900032043457,
            2.6459999084472656
          ]
        },
        {
          "atom_index": 11156,
          "name": "O",
          "element": "O",
          "coord": [
            -16.725000381469727,
            -15.89169979095459,
            2.6802000999450684
          ]
        },
        {
          "atom_index": 11157,
          "name": "CB",
          "element": "C",
          "coord": [
            -16.634700775146484,
            -15.81190013885498,
            2.410099983215332
          ]
        },
        {
          "atom_index": 11158,
          "name": "CG",
          "element": "C",
          "coord": [
            -16.662099838256836,
            -15.785400390625,
            2.260999917984009
          ]
        },
        {
          "atom_index": 11159,
          "name": "OD1",
          "element": "O",
          "coord": [
            -16.757400512695312,
            -15.714799880981445,
            2.2239999771118164
          ]
        },
        {
          "atom_index": 11160,
          "name": "ND2",
          "element": "N",
          "coord": [
            -16.575599670410156,
            -15.835000038146973,
            2.177299976348877
          ]
        }
      ]
    },
    {
      "id": "F:130",
      "chain": "F",
      "resseq": 130,
      "icode": "",
      "resname": "ALA",
      "hetflag": " ",
      "sasa": 0.0,
      "atoms": [
        {
          "atom_index": 11161,
          "name": "N",
          "element": "N",
          "coord": [
            -16.665000915527344,
            -15.679499626159668,
            2.7307000160217285
          ]
        },
        {
          "atom_index": 11162,
          "name": "CA",
          "element": "C",
          "coord": [
            -16.634000778198242,
            -15.709600448608398,
            2.8694000244140625
          ]
        },
        {
          "atom_index": 11163,
          "name": "C",
          "element": "C",
          "coord": [
            -16.670900344848633,
            -15.59179973602295,
            2.957900047302246
          ]
        },
        {
          "atom_index": 11164,
          "name": "O",
          "element": "O",
          "coord": [
            -16.690799713134766,
            -15.48069953918457,
            2.908400058746338
          ]
        },
        {
          "atom_index": 11165,
          "name": "CB",
          "element": "C",
          "coord": [
            -16.4862003326416,
            -15.738300323486328,
            2.88319993019104
          ]
        }
      ]
    },
    {
      "id": "F:131",
      "chain": "F",
      "resseq": 131,
      "icode": "",
      "resname": "GLU",
      "hetflag": " ",
      "sasa": 0.0,
      "atoms": [
        {
          "atom_index": 11166,
          "name": "N",
          "element": "N",
          "coord": [
            -16.67889976501465,
            -15.616499900817871,
            3.0885000228881836
          ]
        },
        {
          "atom_index": 11167,
          "name": "CA",
          "element": "C",
          "coord": [
            -16.694400787353516,
            -15.510499954223633,
            3.1867001056671143
          ]
        },
        {
          "atom_index": 11168,
          "name": "C",
          "element": "C",
          "coord": [
            -16.589500427246094,
            -15.52649974822998,
            3.2969000339508057
          ]
        },
        {
          "atom_index": 11169,
          "name": "O",
          "element": "O",
          "coord": [
            -16.558500289916992,
            -15.637700080871582,
            3.339099884033203
          ]
        },
        {
          "atom_index": 11170,
          "name": "CB",
          "element": "C",
          "coord": [
            -16.835599899291992,
            -15.51140022277832,
            3.248699903488159
          ]
        },
        {
          "atom_index": 11171,
          "name": "CG",
          "element": "C",
          "coord": [
            -16.944599151611328,
            -15.48490047454834,
            3.1442999839782715
          ]
        },
        {
          "atom_index": 11172,
          "name": "CD",
          "element": "C",
          "coord": [
            -17.089599609375,
            -15.48639965057373,
            3.196700096130371
          ]
        },
        {
          "atom_index": 11173,
          "name": "OE1",
          "element": "O",
          "coord": [
            -17.1117000579834,
            -15.481900215148926,
            3.319499969482422
          ]
        },
        {
          "atom_index": 11174,
          "name": "OE2",
          "element": "O",
          "coord": [
            -17.1835994720459,
            -15.486599922180176,
            3.1112000942230225
          ]
        }
      ]
    },
    {
      "id": "F:132",
      "chain": "F",
      "resseq": 132,
      "icode": "",
      "resname": "ASP",
      "hetflag": " ",
      "sasa": 0.0,
      "atoms": [
        {
          "atom_index": 11175,
          "name": "N",
          "element": "N",
          "coord": [
            -16.539100646972656,
            -15.412799835205078,
            3.342900037765503
          ]
        },
        {
          "atom_index": 11176,
          "name": "CA",
          "element": "C",
          "coord": [
            -16.447099685668945,
            -15.400899887084961,
            3.4558000564575195
          ]
        },
        {
          "atom_index": 11177,
          "name": "C",
          "element": "C",
          "coord": [
            -16.520700454711914,
            -15.4306001663208,
            3.5843000411987305
          ]
        },
        {
          "atom_index": 11178,
          "name": "O",
          "element": "O",
          "coord": [
            -16.6112003326416,
            -15.355999946594238,
            3.6238999366760254
          ]
        },
        {
          "atom_index": 11179,
          "name": "CB",
          "element": "C",
          "coord": [
            -16.395299911499023,
            -15.255399703979492,
            3.4576001167297363
          ]
        },
        {
          "atom_index": 11180,
          "name": "CG",
          "element": "C",
          "coord": [
            -16.29509925842285,
            -15.227899551391602,
            3.5673000812530518
          ]
        },
        {
          "atom_index": 11181,
          "name": "OD1",
          "element": "O",
          "coord": [
            -16.277000427246094,
            -15.311800003051758,
            3.658400058746338
          ]
        },
        {
          "atom_index": 11182,
          "name": "OD2",
          "element": "O",
          "coord": [
            -16.23579978942871,
            -15.117400169372559,
            3.563499927520752
          ]
        }
      ]
    },
    {
      "id": "F:133",
      "chain": "F",
      "resseq": 133,
      "icode": "",
      "resname": "MET",
      "hetflag": " ",
      "sasa": 0.0,
      "atoms": [
        {
          "atom_index": 11183,
          "name": "N",
          "element": "N",
          "coord": [
            -16.482799530029297,
            -15.538900375366211,
            3.650899887084961
          ]
        },
        {
          "atom_index": 11184,
          "name": "CA",
          "element": "C",
          "coord": [
            -16.55190086364746,
            -15.579400062561035,
            3.7727999687194824
          ]
        },
        {
          "atom_index": 11185,
          "name": "C",
          "element": "C",
          "coord": [
            -16.50320053100586,
            -15.50160026550293,
            3.8952999114990234
          ]
        },
        {
          "atom_index": 11186,
          "name": "O",
          "element": "O",
          "coord": [
            -16.55970001220703,
            -15.514900207519531,
            4.0005998611450195
          ]
        },
        {
          "atom_index": 11187,
          "name": "CB",
          "element": "C",
          "coord": [
            -16.534299850463867,
            -15.727700233459473,
            3.798099994659424
          ]
        },
        {
          "atom_index": 11188,
          "name": "CG",
          "element": "C",
          "coord": [
            -16.593700408935547,
            -15.8149995803833,
            3.6898999214172363
          ]
        },
        {
          "atom_index": 11189,
          "name": "SD",
          "element": "S",
          "coord": [
            -16.536699295043945,
            -15.98740005493164,
            3.697700023651123
          ]
        },
        {
          "atom_index": 11190,
          "name": "CE",
          "element": "C",
          "coord": [
            -16.532699584960938,
            -16.019399642944336,
            3.8749001026153564
          ]
        }
      ]
    },
    {
      "id": "F:134",
      "chain": "F",
      "resseq": 134,
      "icode": "",
      "resname": "GLY",
      "hetflag": " ",
      "sasa": 0.0,
      "atoms": [
        {
          "atom_index": 11191,
          "name": "N",
          "element": "N",
          "coord": [
            -16.399099349975586,
            -15.422499656677246,
            3.881500005722046
          ]
        },
        {
          "atom_index": 11192,
          "name": "CA",
          "element": "C",
          "coord": [
            -16.359899520874023,
            -15.329700469970703,
            3.986299991607666
          ]
        },
        {
          "atom_index": 11193,
          "name": "C",
          "element": "C",
          "coord": [
            -16.245399475097656,
            -15.375499725341797,
            4.076900005340576
          ]
        },
        {
          "atom_index": 11194,
          "name": "O",
          "element": "O",
          "coord": [
            -16.199199676513672,
            -15.29740047454834,
            4.164700031280518
          ]
        }
      ]
    },
    {
      "id": "F:135",
      "chain": "F",
      "resseq": 135,
      "icode": "",
      "resname": "ASN",
      "hetflag": " ",
      "sasa": 0.0,
      "atoms": [
        {
          "atom_index": 11195,
          "name": "N",
          "element": "N",
          "coord": [
            -16.20400047302246,
            -15.502599716186523,
            4.058899879455566
          ]
        },
        {
          "atom_index": 11196,
          "name": "CA",
          "element": "C",
          "coord": [
            -16.09910011291504,
            -15.56719970703125,
            4.138700008392334
          ]
        },
        {
          "atom_index": 11197,
          "name": "C",
          "element": "C",
          "coord": [
            -15.9822998046875,
            -15.613800048828125,
            4.048999786376953
          ]
        },
        {
          "atom_index": 11198,
          "name": "O",
          "element": "O",
          "coord": [
            -15.913399696350098,
            -15.71090030670166,
            4.081399917602539
          ]
        },
        {
          "atom_index": 11199,
          "name": "CB",
          "element": "C",
          "coord": [
            -16.158000946044922,
            -15.690099716186523,
            4.207399845123291
          ]
        },
        {
          "atom_index": 11200,
          "name": "CG",
          "element": "C",
          "coord": [
            -16.213699340820312,
            -15.790599822998047,
            4.105400085449219
          ]
        },
        {
          "atom_index": 11201,
          "name": "OD1",
          "element": "O",
          "coord": [
            -16.211599349975586,
            -15.764900207519531,
            3.9842000007629395
          ]
        },
        {
          "atom_index": 11202,
          "name": "ND2",
          "element": "N",
          "coord": [
            -16.263099670410156,
            -15.903400421142578,
            4.153200149536133
          ]
        }
      ]
    },
    {
      "id": "F:136",
      "chain": "F",
      "resseq": 136,
      "icode": "",
      "resname": "GLY",
      "hetflag": " ",
      "sasa": 0.0,
      "atoms": [
        {
          "atom_index": 11203,
          "name": "N",
          "element": "N",
          "coord": [
            -15.964599609375,
            -15.54740047454834,
            3.9354000091552734
          ]
        },
        {
          "atom_index": 11204,
          "name": "CA",
          "element": "C",
          "coord": [
            -15.864899635314941,
            -15.586099624633789,
            3.8375000953674316
          ]
        },
        {
          "atom_index": 11205,
          "name": "C",
          "element": "C",
          "coord": [
            -15.905400276184082,
            -15.699700355529785,
            3.744800090789795
          ]
        },
        {
          "atom_index": 11206,
          "name": "O",
          "element": "O",
          "coord": [
            -15.823399543762207,
            -15.74489974975586,
            3.6633999347686768
          ]
        }
      ]
    },
    {
      "id": "F:137",
      "chain": "F",
      "resseq": 137,
      "icode": "",
      "resname": "CYS",
      "hetflag": " ",
      "sasa": 0.0,
      "atoms": [
        {
          "atom_index": 11207,
          "name": "N",
          "element": "N",
          "coord": [
            -16.031099319458008,
            -15.744099617004395,
            3.7523999214172363
          ]
        },
        {
          "atom_index": 11208,
          "name": "CA",
          "element": "C",
          "coord": [
            -16.078500747680664,
            -15.847999572753906,
            3.6619999408721924
          ]
        },
        {
          "atom_index": 11209,
          "name": "C",
          "element": "C",
          "coord": [
            -16.180999755859375,
            -15.796899795532227,
            3.562000036239624
          ]
        },
        {
          "atom_index": 11210,
          "name": "O",
          "element": "O",
          "coord": [
            -16.25659942626953,
            -15.702199935913086,
            3.5903000831604004
          ]
        },
        {
          "atom_index": 11211,
          "name": "CB",
          "element": "C",
          "coord": [
            -16.14299964904785,
            -15.96049976348877,
            3.738600015640259
          ]
        },
        {
          "atom_index": 11212,
          "name": "SG",
          "element": "S",
          "coord": [
            -16.03420066833496,
            -16.041200637817383,
            3.8575000762939453
          ]
        }
      ]
    },
    {
      "id": "F:138",
      "chain": "F",
      "resseq": 138,
      "icode": "",
      "resname": "PHE",
      "hetflag": " ",
      "sasa": 0.0,
      "atoms": [
        {
          "atom_index": 11213,
          "name": "N",
          "element": "N",
          "coord": [
            -16.18239974975586,
            -15.860099792480469,
            3.4458999633789062
          ]
        },
        {
          "atom_index": 11214,
          "name": "CA",
          "element": "C",
          "coord": [
            -16.280399322509766,
            -15.829700469970703,
            3.3427000045776367
          ]
        },
        {
          "atom_index": 11215,
          "name": "C",
          "element": "C",
          "coord": [
            -16.37220001220703,
            -15.948699951171875,
            3.3306000232696533
          ]
        },
        {
          "atom_index": 11216,
          "name": "O",
          "element": "O",
          "coord": [
            -16.325700759887695,
            -16.062000274658203,
            3.3183999061584473
          ]
        },
        {
          "atom_index": 11217,
          "name": "CB",
          "element": "C",
          "coord": [
            -16.214399337768555,
            -15.810199737548828,
            3.2095000743865967
          ]
        },
        {
          "atom_index": 11218,
          "name": "CG",
          "element": "C",
          "coord": [
            -16.13719940185547,
            -15.681099891662598,
            3.1998000144958496
          ]
        },
        {
          "atom_index": 11219,
          "name": "CD1",
          "element": "C",
          "coord": [
            -16.20330047607422,
            -15.561599731445312,
            3.175100088119507
          ]
        },
        {
          "atom_index": 11220,
          "name": "CD2",
          "element": "C",
          "coord": [
            -15.999899864196777,
            -15.680299758911133,
            3.215100049972534
          ]
        },
        {
          "atom_index": 11221,
          "name": "CE1",
          "element": "C",
          "coord": [
            -16.13170051574707,
            -15.441499710083008,
            3.165800094604492
          ]
        },
        {
          "atom_index": 11222,
          "name": "CE2",
          "element": "C",
          "coord": [
            -15.927499771118164,
            -15.559599876403809,
            3.2065000534057617
          ]
        },
        {
          "atom_index": 11223,
          "name": "CZ",
          "element": "C",
          "coord": [
            -15.993499755859375,
            -15.441399574279785,
            3.183199882507324
          ]
        }
      ]
    },
    {
      "id": "F:139",
      "chain": "F",
      "resseq": 139,
      "icode": "",
      "resname": "LYS",
      "hetflag": " ",
      "sasa": 0.0,
      "atoms": [
        {
          "atom_index": 11224,
          "name": "N",
          "element": "N",
          "coord": [
            -16.502099990844727,
            -15.92199993133545,
            3.332900047302246
          ]
        },
        {
          "atom_index": 11225,
          "name": "CA",
          "element": "C",
          "coord": [
            -16.6023006439209,
            -16.022899627685547,
            3.296600103378296
          ]
        },
        {
          "atom_index": 11226,
          "name": "C",
          "element": "C",
          "coord": [
            -16.623199462890625,
            -16.01569938659668,
            3.1470999717712402
          ]
        },
        {
          "atom_index": 11227,
          "name": "O",
          "element": "O",
          "coord": [
            -16.666500091552734,
            -15.914600372314453,
            3.093100070953369
          ]
        },
        {
          "atom_index": 11228,
          "name": "CB",
          "element": "C",
          "coord": [
            -16.733699798583984,
            -15.995400428771973,
            3.3703999519348145
          ]
        },
        {
          "atom_index": 11229,
          "name": "CG",
          "element": "C",
          "coord": [
            -16.847299575805664,
            -16.0935001373291,
            3.335099935531616
          ]
        },
        {
          "atom_index": 11230,
          "name": "CD",
          "element": "C",
          "coord": [
            -16.967599868774414,
            -16.068899154663086,
            3.4235000610351562
          ]
        },
        {
          "atom_index": 11231,
          "name": "CE",
          "element": "C",
          "coord": [
            -17.083900451660156,
            -16.161699295043945,
            3.384000062942505
          ]
        },
        {
          "atom_index": 11232,
          "name": "NZ",
          "element": "N",
          "coord": [
            -17.204599380493164,
            -16.141000747680664,
            3.4672000408172607
          ]
        }
      ]
    },
    {
      "id": "F:140",
      "chain": "F",
      "resseq": 140,
      "icode": "",
      "resname": "ILE",
      "hetflag": " ",
      "sasa": 0.0,
      "atoms": [
        {
          "atom_index": 11233,
          "name": "N",
          "element": "N",
          "coord": [
            -16.588600158691406,
            -16.124000549316406,
            3.079200029373169
          ]
        },
        {
          "atom_index": 11234,
          "name": "CA",
          "element": "C",
          "coord": [
            -16.601600646972656,
            -16.133699417114258,
            2.935699939727783
          ]
        },
        {
          "atom_index": 11235,
          "name": "C",
          "element": "C",
          "coord": [
            -16.733699798583984,
            -16.20210075378418,
            2.901099920272827
          ]
        },
        {
          "atom_index": 11236,
          "name": "O",
          "element": "O",
          "coord": [
            -16.758699417114258,
            -16.316099166870117,
            2.941999912261963
          ]
        },
        {
          "atom_index": 11237,
          "name": "CB",
          "element": "C",
          "coord": [
            -16.484800338745117,
            -16.211000442504883,
            2.878499984741211
          ]
        },
        {
          "atom_index": 11238,
          "name": "CG1",
          "element": "C",
          "coord": [
            -16.35420036315918,
            -16.13520050048828,
            2.9159998893737793
          ]
        },
        {
          "atom_index": 11239,
          "name": "CG2",
          "element": "C",
          "coord": [
            -16.499099731445312,
            -16.223400115966797,
            2.728800058364868
          ]
        },
        {
          "atom_index": 11240,
          "name": "CD1",
          "element": "C",
          "coord": [
            -16.22209930419922,
            -16.216100692749023,
            2.8935000896453857
          ]
        }
      ]
    },
    {
      "id": "F:141",
      "chain": "F",
      "resseq": 141,
      "icode": "",
      "resname": "TYR",
      "hetflag": " ",
      "sasa": 0.0,
      "atoms": [
        {
          "atom_index": 11241,
          "name": "N",
          "element": "N",
          "coord": [
            -16.816299438476562,
            -16.131200790405273,
            2.825200080871582
          ]
        },
        {
          "atom_index": 11242,
          "name": "CA",
          "element": "C",
          "coord": [
            -16.95490074157715,
            -16.172700881958008,
            2.797800064086914
          ]
        },
        {
          "atom_index": 11243,
          "name": "C",
          "element": "C",
          "coord": [
            -16.970199584960938,
            -16.259000778198242,
            2.6733999252319336
          ]
        },
        {
          "atom_index": 11244,
          "name": "O",
          "element": "O",
          "coord": [
            -17.07080078125,
            -16.249900817871094,
            2.6005001068115234
          ]
        },
        {
          "atom_index": 11245,
          "name": "CB",
          "element": "C",
          "coord": [
            -17.042600631713867,
            -16.046499252319336,
            2.787100076675415
          ]
        },
        {
          "atom_index": 11246,
          "name": "CG",
          "element": "C",
          "coord": [
            -17.074199676513672,
            -15.983499526977539,
            2.9209001064300537
          ]
        },
        {
          "atom_index": 11247,
          "name": "CD1",
          "element": "C",
          "coord": [
            -16.98509979248047,
            -15.89579963684082,
            2.9818999767303467
          ]
        },
        {
          "atom_index": 11248,
          "name": "CD2",
          "element": "C",
          "coord": [
            -17.193199157714844,
            -16.011899948120117,
            2.986299991607666
          ]
        },
        {
          "atom_index": 11249,
          "name": "CE1",
          "element": "C",
          "coord": [
            -17.013500213623047,
            -15.839200019836426,
            3.103300094604492
          ]
        },
        {
          "atom_index": 11250,
          "name": "CE2",
          "element": "C",
          "coord": [
            -17.22249984741211,
            -15.955699920654297,
            3.1073999404907227
          ]
        },
        {
          "atom_index": 11251,
          "name": "CZ",
          "element": "C",
          "coord": [
            -17.131999969482422,
            -15.868900299072266,
            3.1661999225616455
          ]
        },
        {
          "atom_index": 11252,
          "name": "OH",
          "element": "O",
          "coord": [
            -17.161500930786133,
            -15.81149959564209,
            3.2878000736236572
          ]
        }
      ]
    },
    {
      "id": "F:142",
      "chain": "F",
      "resseq": 142,
      "icode": "",
      "resname": "HIS",
      "hetflag": " ",
      "sasa": 0.0,
      "atoms": [
        {
          "atom_index": 11253,
          "name": "N",
          "element": "N",
          "coord": [
            -16.872699737548828,
            -16.345300674438477,
            2.648200035095215
          ]
        },
        {
          "atom_index": 11254,
          "name": "CA",
          "element": "C",
          "coord": [
            -16.884199142456055,
            -16.43600082397461,
            2.536799907684326
          ]
        },
        {
          "atom_index": 11255,
          "name": "C",
          "element": "C",
          "coord": [
            -16.800600051879883,
            -16.55820083618164,
            2.569499969482422
          ]
        },
        {
          "atom_index": 11256,
          "name": "O",
          "element": "O",
          "coord": [
            -16.716999053955078,
            -16.553499221801758,
            2.6582999229431152
          ]
        },
        {
          "atom_index": 11257,
          "name": "CB",
          "element": "C",
          "coord": [
            -16.843000411987305,
            -16.369199752807617,
            2.403599977493286
          ]
        },
        {
          "atom_index": 11258,
          "name": "CG",
          "element": "C",
          "coord": [
            -16.699899673461914,
            -16.322399139404297,
            2.39739990234375
          ]
        },
        {
          "atom_index": 11259,
          "name": "ND1",
          "element": "N",
          "coord": [
            -16.594999313354492,
            -16.406299591064453,
            2.365999937057495
          ]
        },
        {
          "atom_index": 11260,
          "name": "CD2",
          "element": "C",
          "coord": [
            -16.64579963684082,
            -16.198699951171875,
            2.412400007247925
          ]
        },
        {
          "atom_index": 11261,
          "name": "CE1",
          "element": "C",
          "coord": [
            -16.48240089416504,
            -16.336999893188477,
            2.3624000549316406
          ]
        },
        {
          "atom_index": 11262,
          "name": "NE2",
          "element": "N",
          "coord": [
            -16.510299682617188,
            -16.210800170898438,
            2.3914999961853027
          ]
        }
      ]
    },
    {
      "id": "F:143",
      "chain": "F",
      "resseq": 143,
      "icode": "",
      "resname": "LYS",
      "hetflag": " ",
      "sasa": 5.222558975219727,
      "atoms": [
        {
          "atom_index": 11263,
          "name": "N",
          "element": "N",
          "coord": [
            -16.82740020751953,
            -16.670000076293945,
            2.5041000843048096
          ]
        },
        {
          "atom_index": 11264,
          "name": "CA",
          "element": "C",
          "coord": [
            -16.740999221801758,
            -16.786800384521484,
            2.5192999839782715
          ]
        },
        {
          "atom_index": 11265,
          "name": "C",
          "element": "C",
          "coord": [
            -16.600200653076172,
            -16.750200271606445,
            2.475100040435791
          ]
        },
        {
          "atom_index": 11266,
          "name": "O",
          "element": "O",
          "coord": [
            -16.58060073852539,
            -16.700300216674805,
            2.3645999431610107
          ]
        },
        {
          "atom_index": 11267,
          "name": "CB",
          "element": "C",
          "coord": [
            -16.791099548339844,
            -16.90250015258789,
            2.432499885559082
          ]
        },
        {
          "atom_index": 11268,
          "name": "CG",
          "element": "C",
          "coord": [
            -16.91819953918457,
            -16.963499069213867,
            2.4818999767303467
          ]
        },
        {
          "atom_index": 11269,
          "name": "CD",
          "element": "C",
          "coord": [
            -16.9601993560791,
            -17.083900451660156,
            2.3933000564575195
          ]
        },
        {
          "atom_index": 11270,
          "name": "CE",
          "element": "C",
          "coord": [
            -17.09149932861328,
            -17.143400192260742,
            2.441800117492676
          ]
        },
        {
          "atom_index": 11271,
          "name": "NZ",
          "element": "N",
          "coord": [
            -17.13050079345703,
            -17.269100189208984,
            2.3687000274658203
          ]
        }
      ]
    },
    {
      "id": "F:144",
      "chain": "F",
      "resseq": 144,
      "icode": "",
      "resname": "CYS",
      "hetflag": " ",
      "sasa": 0.0,
      "atoms": [
        {
          "atom_index": 11272,
          "name": "N",
          "element": "N",
          "coord": [
            -16.501800537109375,
            -16.77560043334961,
            2.559499979019165
          ]
        },
        {
          "atom_index": 11273,
          "name": "CA",
          "element": "C",
          "coord": [
            -16.365800857543945,
            -16.732099533081055,
            2.5290000438690186
          ]
        },
        {
          "atom_index": 11274,
          "name": "C",
          "element": "C",
          "coord": [
            -16.273399353027344,
            -16.845600128173828,
            2.5669000148773193
          ]
        },
        {
          "atom_index": 11275,
          "name": "O",
          "element": "O",
          "coord": [
            -16.226900100708008,
            -16.85140037536621,
            2.680299997329712
          ]
        },
        {
          "atom_index": 11276,
          "name": "CB",
          "element": "C",
          "coord": [
            -16.326000213623047,
            -16.6028995513916,
            2.605799913406372
          ]
        },
        {
          "atom_index": 11277,
          "name": "SG",
          "element": "S",
          "coord": [
            -16.17340087890625,
            -16.520599365234375,
            2.5332000255584717
          ]
        }
      ]
    },
    {
      "id": "F:145",
      "chain": "F",
      "resseq": 145,
      "icode": "",
      "resname": "ASP",
      "hetflag": " ",
      "sasa": 1.0404853820800781,
      "atoms": [
        {
          "atom_index": 11278,
          "name": "N",
          "element": "N",
          "coord": [
            -16.248600006103516,
            -16.936899185180664,
            2.473599910736084
          ]
        },
        {
          "atom_index": 11279,
          "name": "CA",
          "element": "C",
          "coord": [
            -16.16939926147461,
            -17.055400848388672,
            2.505500078201294
          ]
        },
        {
          "atom_index": 11280,
          "name": "C",
          "element": "C",
          "coord": [
            -16.022300720214844,
            -17.020599365234375,
            2.5204999446868896
          ]
        },
        {
          "atom_index": 11281,
          "name": "O",
          "element": "O",
          "coord": [
            -15.984800338745117,
            -16.90220069885254,
            2.525599956512451
          ]
        },
        {
          "atom_index": 11282,
          "name": "CB",
          "element": "C",
          "coord": [
            -16.189899444580078,
            -17.166099548339844,
            2.40120005607605
          ]
        },
        {
          "atom_index": 11283,
          "name": "CG",
          "element": "C",
          "coord": [
            -16.146499633789062,
            -17.125,
            2.2618000507354736
          ]
        },
        {
          "atom_index": 11284,
          "name": "OD1",
          "element": "O",
          "coord": [
            -16.0757999420166,
            -17.0216007232666,
            2.245300054550171
          ]
        },
        {
          "atom_index": 11285,
          "name": "OD2",
          "element": "O",
          "coord": [
            -16.183700561523438,
            -17.197900772094727,
            2.1679000854492188
          ]
        }
      ]
    },
    {
      "id": "F:146",
      "chain": "F",
      "resseq": 146,
      "icode": "",
      "resname": "ASN",
      "hetflag": " ",
      "sasa": 0.7279930710792542,
      "atoms": [
        {
          "atom_index": 11286,
          "name": "N",
          "element": "N",
          "coord": [
            -15.938300132751465,
            -17.122900009155273,
            2.527400016784668
          ]
        },
        {
          "atom_index": 11287,
          "name": "CA",
          "element": "C",
          "coord": [
            -15.799300193786621,
            -17.09670066833496,
            2.5571000576019287
          ]
        },
        {
          "atom_index": 11288,
          "name": "C",
          "element": "C",
          "coord": [
            -15.73330020904541,
            -17.015899658203125,
            2.446899890899658
          ]
        },
        {
          "atom_index": 11289,
          "name": "O",
          "element": "O",
          "coord": [
            -15.651399612426758,
            -16.931699752807617,
            2.4751999378204346
          ]
        },
        {
          "atom_index": 11290,
          "name": "CB",
          "element": "C",
          "coord": [
            -15.72249984741211,
            -17.225500106811523,
            2.583400011062622
          ]
        },
        {
          "atom_index": 11291,
          "name": "CG",
          "element": "C",
          "coord": [
            -15.757800102233887,
            -17.287900924682617,
            2.7184998989105225
          ]
        },
        {
          "atom_index": 11292,
          "name": "OD1",
          "element": "O",
          "coord": [
            -15.821999549865723,
            -17.22640037536621,
            2.8036999702453613
          ]
        },
        {
          "atom_index": 11293,
          "name": "ND2",
          "element": "N",
          "coord": [
            -15.714500427246094,
            -17.41080093383789,
            2.7381999492645264
          ]
        }
      ]
    },
    {
      "id": "F:147",
      "chain": "F",
      "resseq": 147,
      "icode": "",
      "resname": "ALA",
      "hetflag": " ",
      "sasa": 2.097254991531372,
      "atoms": [
        {
          "atom_index": 11294,
          "name": "N",
          "element": "N",
          "coord": [
            -15.765999794006348,
            -17.04400062561035,
            2.321700096130371
          ]
        },
        {
          "atom_index": 11295,
          "name": "CA",
          "element": "C",
          "coord": [
            -15.707500457763672,
            -16.969200134277344,
            2.2114999294281006
          ]
        },
        {
          "atom_index": 11296,
          "name": "C",
          "element": "C",
          "coord": [
            -15.750699996948242,
            -16.822099685668945,
            2.2167999744415283
          ]
        },
        {
          "atom_index": 11297,
          "name": "O",
          "element": "O",
          "coord": [
            -15.67140007019043,
            -16.7283992767334,
            2.1888999938964844
          ]
        },
        {
          "atom_index": 11298,
          "name": "CB",
          "element": "C",
          "coord": [
            -15.74940013885498,
            -17.03339958190918,
            2.0782999992370605
          ]
        }
      ]
    },
    {
      "id": "F:148",
      "chain": "F",
      "resseq": 148,
      "icode": "",
      "resname": "CYS",
      "hetflag": " ",
      "sasa": 0.0,
      "atoms": [
        {
          "atom_index": 11299,
          "name": "N",
          "element": "N",
          "coord": [
            -15.877400398254395,
            -16.80120086669922,
            2.2504000663757324
          ]
        },
        {
          "atom_index": 11300,
          "name": "CA",
          "element": "C",
          "coord": [
            -15.930899620056152,
            -16.665700912475586,
            2.2651000022888184
          ]
        },
        {
          "atom_index": 11301,
          "name": "C",
          "element": "C",
          "coord": [
            -15.859800338745117,
            -16.58930015563965,
            2.379300117492676
          ]
        },
        {
          "atom_index": 11302,
          "name": "O",
          "element": "O",
          "coord": [
            -15.813799858093262,
            -16.472400665283203,
            2.363300085067749
          ]
        },
        {
          "atom_index": 11303,
          "name": "CB",
          "element": "C",
          "coord": [
            -16.08099937438965,
            -16.67569923400879,
            2.2904000282287598
          ]
        },
        {
          "atom_index": 11304,
          "name": "SG",
          "element": "S",
          "coord": [
            -16.161500930786133,
            -16.517900466918945,
            2.31469988822937
          ]
        }
      ]
    },
    {
      "id": "F:149",
      "chain": "F",
      "resseq": 149,
      "icode": "",
      "resname": "ILE",
      "hetflag": " ",
      "sasa": 0.0,
      "atoms": [
        {
          "atom_index": 11305,
          "name": "N",
          "element": "N",
          "coord": [
            -15.844200134277344,
            -16.656400680541992,
            2.493000030517578
          ]
        },
        {
          "atom_index": 11306,
          "name": "CA",
          "element": "C",
          "coord": [
            -15.768400192260742,
            -16.594100952148438,
            2.6029999256134033
          ]
        },
        {
          "atom_index": 11307,
          "name": "C",
          "element": "C",
          "coord": [
            -15.6274995803833,
            -16.55500030517578,
            2.5557000637054443
          ]
        },
        {
          "atom_index": 11308,
          "name": "O",
          "element": "O",
          "coord": [
            -15.581199645996094,
            -16.443700790405273,
            2.5790998935699463
          ]
        },
        {
          "atom_index": 11309,
          "name": "CB",
          "element": "C",
          "coord": [
            -15.759300231933594,
            -16.685300827026367,
            2.7260000705718994
          ]
        },
        {
          "atom_index": 11310,
          "name": "CG1",
          "element": "C",
          "coord": [
            -15.898099899291992,
            -16.706100463867188,
            2.78629994392395
          ]
        },
        {
          "atom_index": 11311,
          "name": "CG2",
          "element": "C",
          "coord": [
            -15.663800239562988,
            -16.62339973449707,
            2.8317999839782715
          ]
        },
        {
          "atom_index": 11312,
          "name": "CD1",
          "element": "C",
          "coord": [
            -15.963299751281738,
            -16.577699661254883,
            2.833699941635132
          ]
        }
      ]
    },
    {
      "id": "F:150",
      "chain": "F",
      "resseq": 150,
      "icode": "",
      "resname": "GLU",
      "hetflag": " ",
      "sasa": 0.7384275794029236,
      "atoms": [
        {
          "atom_index": 11313,
          "name": "N",
          "element": "N",
          "coord": [
            -15.559200286865234,
            -16.64539909362793,
            2.48799991607666
          ]
        },
        {
          "atom_index": 11314,
          "name": "CA",
          "element": "C",
          "coord": [
            -15.42389965057373,
            -16.61590003967285,
            2.4419000148773193
          ]
        },
        {
          "atom_index": 11315,
          "name": "C",
          "element": "C",
          "coord": [
            -15.42080020904541,
            -16.49880027770996,
            2.343899965286255
          ]
        },
        {
          "atom_index": 11316,
          "name": "O",
          "element": "O",
          "coord": [
            -15.324999809265137,
            -16.42020034790039,
            2.343400001525879
          ]
        },
        {
          "atom_index": 11317,
          "name": "CB",
          "element": "C",
          "coord": [
            -15.360099792480469,
            -16.738800048828125,
            2.376800060272217
          ]
        },
        {
          "atom_index": 11318,
          "name": "CG",
          "element": "C",
          "coord": [
            -15.220499992370605,
            -16.709999084472656,
            2.320499897003174
          ]
        },
        {
          "atom_index": 11319,
          "name": "CD",
          "element": "C",
          "coord": [
            -15.122300148010254,
            -16.64590072631836,
            2.422499895095825
          ]
        },
        {
          "atom_index": 11320,
          "name": "OE1",
          "element": "O",
          "coord": [
            -15.135100364685059,
            -16.667299270629883,
            2.5457000732421875
          ]
        },
        {
          "atom_index": 11321,
          "name": "OE2",
          "element": "O",
          "coord": [
            -15.030500411987305,
            -16.572999954223633,
            2.3777999877929688
          ]
        }
      ]
    },
    {
      "id": "F:151",
      "chain": "F",
      "resseq": 151,
      "icode": "",
      "resname": "SER",
      "hetflag": " ",
      "sasa": 0.0,
      "atoms": [
        {
          "atom_index": 11322,
          "name": "N",
          "element": "N",
          "coord": [
            -15.525300025939941,
            -16.485599517822266,
            2.2616000175476074
          ]
        },
        {
          "atom_index": 11323,
          "name": "CA",
          "element": "C",
          "coord": [
            -15.53320026397705,
            -16.373199462890625,
            2.168600082397461
          ]
        },
        {
          "atom_index": 11324,
          "name": "C",
          "element": "C",
          "coord": [
            -15.538200378417969,
            -16.241600036621094,
            2.2441000938415527
          ]
        },
        {
          "atom_index": 11325,
          "name": "O",
          "element": "O",
          "coord": [
            -15.48289966583252,
            -16.141199111938477,
            2.199399948120117
          ]
        },
        {
          "atom_index": 11326,
          "name": "CB",
          "element": "C",
          "coord": [
            -15.653599739074707,
            -16.388099670410156,
            2.0694000720977783
          ]
        },
        {
          "atom_index": 11327,
          "name": "OG",
          "element": "O",
          "coord": [
            -15.777899742126465,
            -16.354000091552734,
            2.128200054168701
          ]
        }
      ]
    },
    {
      "id": "F:152",
      "chain": "F",
      "resseq": 152,
      "icode": "",
      "resname": "ILE",
      "hetflag": " ",
      "sasa": 0.0,
      "atoms": [
        {
          "atom_index": 11328,
          "name": "N",
          "element": "N",
          "coord": [
            -15.604700088500977,
            -16.240100860595703,
            2.359100103378296
          ]
        },
        {
          "atom_index": 11329,
          "name": "CA",
          "element": "C",
          "coord": [
            -15.598699569702148,
            -16.120399475097656,
            2.442500114440918
          ]
        },
        {
          "atom_index": 11330,
          "name": "C",
          "element": "C",
          "coord": [
            -15.458499908447266,
            -16.099300384521484,
            2.500200033187866
          ]
        },
        {
          "atom_index": 11331,
          "name": "O",
          "element": "O",
          "coord": [
            -15.402199745178223,
            -15.987299919128418,
            2.494800090789795
          ]
        },
        {
          "atom_index": 11332,
          "name": "CB",
          "element": "C",
          "coord": [
            -15.701000213623047,
            -16.127099990844727,
            2.556999921798706
          ]
        },
        {
          "atom_index": 11333,
          "name": "CG1",
          "element": "C",
          "coord": [
            -15.842499732971191,
            -16.142499923706055,
            2.4992001056671143
          ]
        },
        {
          "atom_index": 11334,
          "name": "CG2",
          "element": "C",
          "coord": [
            -15.6899995803833,
            -16.001699447631836,
            2.6445999145507812
          ]
        },
        {
          "atom_index": 11335,
          "name": "CD1",
          "element": "C",
          "coord": [
            -15.943499565124512,
            -16.197799682617188,
            2.595400094985962
          ]
        }
      ]
    },
    {
      "id": "F:153",
      "chain": "F",
      "resseq": 153,
      "icode": "",
      "resname": "ARG",
      "hetflag": " ",
      "sasa": 0.031651873141527176,
      "atoms": [
        {
          "atom_index": 11336,
          "name": "N",
          "element": "N",
          "coord": [
            -15.400899887084961,
            -16.205400466918945,
            2.5555999279022217
          ]
        },
        {
          "atom_index": 11337,
          "name": "CA",
          "element": "C",
          "coord": [
            -15.270500183105469,
            -16.192699432373047,
            2.6180999279022217
          ]
        },
        {
          "atom_index": 11338,
          "name": "C",
          "element": "C",
          "coord": [
            -15.163000106811523,
            -16.147600173950195,
            2.5160999298095703
          ]
        },
        {
          "atom_index": 11339,
          "name": "O",
          "element": "O",
          "coord": [
            -15.069100379943848,
            -16.073299407958984,
            2.5541000366210938
          ]
        },
        {
          "atom_index": 11340,
          "name": "CB",
          "element": "C",
          "coord": [
            -15.22920036315918,
            -16.322599411010742,
            2.6886000633239746
          ]
        },
        {
          "atom_index": 11341,
          "name": "CG",
          "element": "C",
          "coord": [
            -15.320799827575684,
            -16.36090087890625,
            2.8039000034332275
          ]
        },
        {
          "atom_index": 11342,
          "name": "CD",
          "element": "C",
          "coord": [
            -15.265299797058105,
            -16.474599838256836,
            2.8886001110076904
          ]
        },
        {
          "atom_index": 11343,
          "name": "NE",
          "element": "N",
          "coord": [
            -15.228699684143066,
            -16.58919906616211,
            2.8071000576019287
          ]
        },
        {
          "atom_index": 11344,
          "name": "CZ",
          "element": "C",
          "coord": [
            -15.25629997253418,
            -16.715999603271484,
            2.8368000984191895
          ]
        },
        {
          "atom_index": 11345,
          "name": "NH1",
          "element": "N",
          "coord": [
            -15.319299697875977,
            -16.74880027770996,
            2.949399948120117
          ]
        },
        {
          "atom_index": 11346,
          "name": "NH2",
          "element": "N",
          "coord": [
            -15.217499732971191,
            -16.81220054626465,
            2.754300117492676
          ]
        }
      ]
    },
    {
      "id": "F:154",
      "chain": "F",
      "resseq": 154,
      "icode": "",
      "resname": "ASN",
      "hetflag": " ",
      "sasa": 1.1078155040740967,
      "atoms": [
        {
          "atom_index": 11347,
          "name": "N",
          "element": "N",
          "coord": [
            -15.178899765014648,
            -16.18470001220703,
            2.388400077819824
          ]
        },
        {
          "atom_index": 11348,
          "name": "CA",
          "element": "C",
          "coord": [
            -15.076499938964844,
            -16.153200149536133,
            2.290299892425537
          ]
        },
        {
          "atom_index": 11349,
          "name": "C",
          "element": "C",
          "coord": [
            -15.112500190734863,
            -16.03380012512207,
            2.200900077819824
          ]
        },
        {
          "atom_index": 11350,
          "name": "O",
          "element": "O",
          "coord": [
            -15.038299560546875,
            -16.0,
            2.108299970626831
          ]
        },
        {
          "atom_index": 11351,
          "name": "CB",
          "element": "C",
          "coord": [
            -15.026599884033203,
            -16.275699615478516,
            2.209399938583374
          ]
        },
        {
          "atom_index": 11352,
          "name": "CG",
          "element": "C",
          "coord": [
            -15.12909984588623,
            -16.331300735473633,
            2.107599973678589
          ]
        },
        {
          "atom_index": 11353,
          "name": "OD1",
          "element": "O",
          "coord": [
            -15.22439956665039,
            -16.264799118041992,
            2.0678000450134277
          ]
        },
        {
          "atom_index": 11354,
          "name": "ND2",
          "element": "N",
          "coord": [
            -15.104999542236328,
            -16.454599380493164,
            2.0641000270843506
          ]
        }
      ]
    },
    {
      "id": "F:155",
      "chain": "F",
      "resseq": 155,
      "icode": "",
      "resname": "GLY",
      "hetflag": " ",
      "sasa": 0.0,
      "atoms": [
        {
          "atom_index": 11355,
          "name": "N",
          "element": "N",
          "coord": [
            -15.223699569702148,
            -15.968600273132324,
            2.2321999073028564
          ]
        },
        {
          "atom_index": 11356,
          "name": "CA",
          "element": "C",
          "coord": [
            -15.25790023803711,
            -15.84220027923584,
            2.1703999042510986
          ]
        },
        {
          "atom_index": 11357,
          "name": "C",
          "element": "C",
          "coord": [
            -15.320799827575684,
            -15.853599548339844,
            2.0336999893188477
          ]
        },
        {
          "atom_index": 11358,
          "name": "O",
          "element": "O",
          "coord": [
            -15.317999839782715,
            -15.756500244140625,
            1.958400011062622
          ]
        }
      ]
    },
    {
      "id": "F:156",
      "chain": "F",
      "resseq": 156,
      "icode": "",
      "resname": "THR",
      "hetflag": " ",
      "sasa": 1.709333896636963,
      "atoms": [
        {
          "atom_index": 11359,
          "name": "N",
          "element": "N",
          "coord": [
            -15.378100395202637,
            -15.969599723815918,
            2.001199960708618
          ]
        },
        {
          "atom_index": 11360,
          "name": "CA",
          "element": "C",
          "coord": [
            -15.43589973449707,
            -15.990599632263184,
            1.8696999549865723
          ]
        },
        {
          "atom_index": 11361,
          "name": "C",
          "element": "C",
          "coord": [
            -15.586299896240234,
            -16.016300201416016,
            1.8703999519348145
          ]
        },
        {
          "atom_index": 11362,
          "name": "O",
          "element": "O",
          "coord": [
            -15.643899917602539,
            -16.045700073242188,
            1.7669999599456787
          ]
        },
        {
          "atom_index": 11363,
          "name": "CB",
          "element": "C",
          "coord": [
            -15.367899894714355,
            -16.107900619506836,
            1.7942999601364136
          ]
        },
        {
          "atom_index": 11364,
          "name": "OG1",
          "element": "O",
          "coord": [
            -15.402700424194336,
            -16.233299255371094,
            1.8552000522613525
          ]
        },
        {
          "atom_index": 11365,
          "name": "CG2",
          "element": "C",
          "coord": [
            -15.215399742126465,
            -16.08839988708496,
            1.792099952697754
          ]
        }
      ]
    },
    {
      "id": "F:157",
      "chain": "F",
      "resseq": 157,
      "icode": "",
      "resname": "TYR",
      "hetflag": " ",
      "sasa": 0.0,
      "atoms": [
        {
          "atom_index": 11366,
          "name": "N",
          "element": "N",
          "coord": [
            -15.649399757385254,
            -16.004100799560547,
            1.9859999418258667
          ]
        },
        {
          "atom_index": 11367,
          "name": "CA",
          "element": "C",
          "coord": [
            -15.793000221252441,
            -16.027799606323242,
            1.9982999563217163
          ]
        },
        {
          "atom_index": 11368,
          "name": "C",
          "element": "C",
          "coord": [
            -15.869999885559082,
            -15.933799743652344,
            1.9055999517440796
          ]
        },
        {
          "atom_index": 11369,
          "name": "O",
          "element": "O",
          "coord": [
            -15.84280014038086,
            -15.811300277709961,
            1.9009000062942505
          ]
        },
        {
          "atom_index": 11370,
          "name": "CB",
          "element": "C",
          "coord": [
            -15.831600189208984,
            -16.003599166870117,
            2.143199920654297
          ]
        },
        {
          "atom_index": 11371,
          "name": "CG",
          "element": "C",
          "coord": [
            -15.978300094604492,
            -16.000099182128906,
            2.1809000968933105
          ]
        },
        {
          "atom_index": 11372,
          "name": "CD1",
          "element": "C",
          "coord": [
            -16.04509925842285,
            -16.116899490356445,
            2.2181999683380127
          ]
        },
        {
          "atom_index": 11373,
          "name": "CD2",
          "element": "C",
          "coord": [
            -16.047199249267578,
            -15.878800392150879,
            2.188499927520752
          ]
        },
        {
          "atom_index": 11374,
          "name": "CE1",
          "element": "C",
          "coord": [
            -16.17620086669922,
            -16.11400032043457,
            2.25600004196167
          ]
        },
        {
          "atom_index": 11375,
          "name": "CE2",
          "element": "C",
          "coord": [
            -16.17919921875,
            -15.874500274658203,
            2.2286999225616455
          ]
        },
        {
          "atom_index": 11376,
          "name": "CZ",
          "element": "C",
          "coord": [
            -16.243499755859375,
            -15.993900299072266,
            2.2609000205993652
          ]
        },
        {
          "atom_index": 11377,
          "name": "OH",
          "element": "O",
          "coord": [
            -16.374300003051758,
            -15.993800163269043,
            2.299799919128418
          ]
        }
      ]
    },
    {
      "id": "F:158",
      "chain": "F",
      "resseq": 158,
      "icode": "",
      "resname": "ASP",
      "hetflag": " ",
      "sasa": 2.1125004291534424,
      "atoms": [
        {
          "atom_index": 11378,
          "name": "N",
          "element": "N",
          "coord": [
            -15.96660041809082,
            -15.989399909973145,
            1.833899974822998
          ]
        },
        {
          "atom_index": 11379,
          "name": "CA",
          "element": "C",
          "coord": [
            -16.049299240112305,
            -15.910900115966797,
            1.743299961090088
          ]
        },
        {
          "atom_index": 11380,
          "name": "C",
          "element": "C",
          "coord": [
            -16.189899444580078,
            -15.895099639892578,
            1.8028000593185425
          ]
        },
        {
          "atom_index": 11381,
          "name": "O",
          "element": "O",
          "coord": [
            -16.27050018310547,
            -15.988699913024902,
            1.7970999479293823
          ]
        },
        {
          "atom_index": 11382,
          "name": "CB",
          "element": "C",
          "coord": [
            -16.058500289916992,
            -15.981599807739258,
            1.6073999404907227
          ]
        },
        {
          "atom_index": 11383,
          "name": "CG",
          "element": "C",
          "coord": [
            -16.13719940185547,
            -15.90060043334961,
            1.5037000179290771
          ]
        },
        {
          "atom_index": 11384,
          "name": "OD1",
          "element": "O",
          "coord": [
            -16.203100204467773,
            -15.799599647521973,
            1.5400999784469604
          ]
        },
        {
          "atom_index": 11385,
          "name": "OD2",
          "element": "O",
          "coord": [
            -16.13249969482422,
            -15.938699722290039,
            1.3844000101089478
          ]
        }
      ]
    },
    {
      "id": "F:159",
      "chain": "F",
      "resseq": 159,
      "icode": "",
      "resname": "HIS",
      "hetflag": " ",
      "sasa": 0.0,
      "atoms": [
        {
          "atom_index": 11386,
          "name": "N",
          "element": "N",
          "coord": [
            -16.219600677490234,
            -15.778300285339355,
            1.8595000505447388
          ]
        },
        {
          "atom_index": 11387,
          "name": "CA",
          "element": "C",
          "coord": [
            -16.343000411987305,
            -15.761300086975098,
            1.9378000497817993
          ]
        },
        {
          "atom_index": 11388,
          "name": "C",
          "element": "C",
          "coord": [
            -16.46769905090332,
            -15.78339958190918,
            1.8481999635696411
          ]
        },
        {
          "atom_index": 11389,
          "name": "O",
          "element": "O",
          "coord": [
            -16.57390022277832,
            -15.829899787902832,
            1.8914999961853027
          ]
        },
        {
          "atom_index": 11390,
          "name": "CB",
          "element": "C",
          "coord": [
            -16.34480094909668,
            -15.622099876403809,
            2.001699924468994
          ]
        },
        {
          "atom_index": 11391,
          "name": "CG",
          "element": "C",
          "coord": [
            -16.380399703979492,
            -15.512399673461914,
            1.9062999486923218
          ]
        },
        {
          "atom_index": 11392,
          "name": "ND1",
          "element": "N",
          "coord": [
            -16.506200790405273,
            -15.456600189208984,
            1.9016000032424927
          ]
        },
        {
          "atom_index": 11393,
          "name": "CD2",
          "element": "C",
          "coord": [
            -16.307199478149414,
            -15.449700355529785,
            1.8108999729156494
          ]
        },
        {
          "atom_index": 11394,
          "name": "CE1",
          "element": "C",
          "coord": [
            -16.50979995727539,
            -15.364800453186035,
            1.805999994277954
          ]
        },
        {
          "atom_index": 11395,
          "name": "NE2",
          "element": "N",
          "coord": [
            -16.38960075378418,
            -15.357600212097168,
            1.750499963760376
          ]
        }
      ]
    },
    {
      "id": "F:160",
      "chain": "F",
      "resseq": 160,
      "icode": "",
      "resname": "ASP",
      "hetflag": " ",
      "sasa": 0.09532517939805984,
      "atoms": [
        {
          "atom_index": 11396,
          "name": "N",
          "element": "N",
          "coord": [
            -16.453100204467773,
            -15.750800132751465,
            1.7210999727249146
          ]
        },
        {
          "atom_index": 11397,
          "name": "CA",
          "element": "C",
          "coord": [
            -16.56570053100586,
            -15.755999565124512,
            1.6273000240325928
          ]
        },
        {
          "atom_index": 11398,
          "name": "C",
          "element": "C",
          "coord": [
            -16.618099212646484,
            -15.89579963684082,
            1.607699990272522
          ]
        },
        {
          "atom_index": 11399,
          "name": "O",
          "element": "O",
          "coord": [
            -16.736400604248047,
            -15.915300369262695,
            1.577299952507019
          ]
        },
        {
          "atom_index": 11400,
          "name": "CB",
          "element": "C",
          "coord": [
            -16.521900177001953,
            -15.702899932861328,
            1.492300033569336
          ]
        },
        {
          "atom_index": 11401,
          "name": "CG",
          "element": "C",
          "coord": [
            -16.546300888061523,
            -15.555899620056152,
            1.4780000448226929
          ]
        },
        {
          "atom_index": 11402,
          "name": "OD1",
          "element": "O",
          "coord": [
            -16.661100387573242,
            -15.512399673461914,
            1.503000020980835
          ]
        },
        {
          "atom_index": 11403,
          "name": "OD2",
          "element": "O",
          "coord": [
            -16.4507999420166,
            -15.484000205993652,
            1.441499948501587
          ]
        }
      ]
    },
    {
      "id": "F:161",
      "chain": "F",
      "resseq": 161,
      "icode": "",
      "resname": "VAL",
      "hetflag": " ",
      "sasa": 2.0004587173461914,
      "atoms": [
        {
          "atom_index": 11404,
          "name": "N",
          "element": "N",
          "coord": [
            -16.529699325561523,
            -15.993200302124023,
            1.621500015258789
          ]
        },
        {
          "atom_index": 11405,
          "name": "CA",
          "element": "C",
          "coord": [
            -16.56909942626953,
            -16.132200241088867,
            1.6019999980926514
          ]
        },
        {
          "atom_index": 11406,
          "name": "C",
          "element": "C",
          "coord": [
            -16.672800064086914,
            -16.17259979248047,
            1.7062000036239624
          ]
        },
        {
          "atom_index": 11407,
          "name": "O",
          "element": "O",
          "coord": [
            -16.763599395751953,
            -16.250200271606445,
            1.6785000562667847
          ]
        },
        {
          "atom_index": 11408,
          "name": "CB",
          "element": "C",
          "coord": [
            -16.44659996032715,
            -16.224199295043945,
            1.6124999523162842
          ]
        },
        {
          "atom_index": 11409,
          "name": "CG1",
          "element": "C",
          "coord": [
            -16.49090003967285,
            -16.367399215698242,
            1.624400019645691
          ]
        },
        {
          "atom_index": 11410,
          "name": "CG2",
          "element": "C",
          "coord": [
            -16.358400344848633,
            -16.205799102783203,
            1.489400029182434
          ]
        }
      ]
    },
    {
      "id": "F:162",
      "chain": "F",
      "resseq": 162,
      "icode": "",
      "resname": "TYR",
      "hetflag": " ",
      "sasa": 0.0,
      "atoms": [
        {
          "atom_index": 11411,
          "name": "N",
          "element": "N",
          "coord": [
            -16.659799575805664,
            -16.117399215698242,
            1.8269000053405762
          ]
        },
        {
          "atom_index": 11412,
          "name": "CA",
          "element": "C",
          "coord": [
            -16.745800018310547,
            -16.15570068359375,
            1.9384000301361084
          ]
        },
        {
          "atom_index": 11413,
          "name": "C",
          "element": "C",
          "coord": [
            -16.853200912475586,
            -16.055999755859375,
            1.978700041770935
          ]
        },
        {
          "atom_index": 11414,
          "name": "O",
          "element": "O",
          "coord": [
            -16.935800552368164,
            -16.087200164794922,
            2.063699960708618
          ]
        },
        {
          "atom_index": 11415,
          "name": "CB",
          "element": "C",
          "coord": [
            -16.658700942993164,
            -16.18440055847168,
            2.061500072479248
          ]
        },
        {
          "atom_index": 11416,
          "name": "CG",
          "element": "C",
          "coord": [
            -16.5492000579834,
            -16.285600662231445,
            2.0360000133514404
          ]
        },
        {
          "atom_index": 11417,
          "name": "CD1",
          "element": "C",
          "coord": [
            -16.57670021057129,
            -16.423500061035156,
            2.036400079727173
          ]
        },
        {
          "atom_index": 11418,
          "name": "CD2",
          "element": "C",
          "coord": [
            -16.419300079345703,
            -16.24489974975586,
            2.009500026702881
          ]
        },
        {
          "atom_index": 11419,
          "name": "CE1",
          "element": "C",
          "coord": [
            -16.476699829101562,
            -16.516399383544922,
            2.012500047683716
          ]
        },
        {
          "atom_index": 11420,
          "name": "CE2",
          "element": "C",
          "coord": [
            -16.317399978637695,
            -16.336999893188477,
            1.9864000082015991
          ]
        },
        {
          "atom_index": 11421,
          "name": "CZ",
          "element": "C",
          "coord": [
            -16.34630012512207,
            -16.472299575805664,
            1.9890999794006348
          ]
        },
        {
          "atom_index": 11422,
          "name": "OH",
          "element": "O",
          "coord": [
            -16.24530029296875,
            -16.56170082092285,
            1.9652999639511108
          ]
        }
      ]
    },
    {
      "id": "F:163",
      "chain": "F",
      "resseq": 163,
      "icode": "",
      "resname": "ARG",
      "hetflag": " ",
      "sasa": 0.0,
      "atoms": [
        {
          "atom_index": 11423,
          "name": "N",
          "element": "N",
          "coord": [
            -16.84589958190918,
            -15.934499740600586,
            1.9256000518798828
          ]
        },
        {
          "atom_index": 11424,
          "name": "CA",
          "element": "C",
          "coord": [
            -16.935100555419922,
            -15.825799942016602,
            1.9673999547958374
          ]
        },
        {
          "atom_index": 11425,
          "name": "C",
          "element": "C",
          "coord": [
            -17.085599899291992,
            -15.85669994354248,
            1.9708000421524048
          ]
        },
        {
          "atom_index": 11426,
          "name": "O",
          "element": "O",
          "coord": [
            -17.153099060058594,
            -15.821200370788574,
            2.0655999183654785
          ]
        },
        {
          "atom_index": 11427,
          "name": "CB",
          "element": "C",
          "coord": [
            -16.909500122070312,
            -15.701800346374512,
            1.8805999755859375
          ]
        },
        {
          "atom_index": 11428,
          "name": "CG",
          "element": "C",
          "coord": [
            -16.971900939941406,
            -15.570500373840332,
            1.9320000410079956
          ]
        },
        {
          "atom_index": 11429,
          "name": "CD",
          "element": "C",
          "coord": [
            -16.944400787353516,
            -15.459799766540527,
            1.8315000534057617
          ]
        },
        {
          "atom_index": 11430,
          "name": "NE",
          "element": "N",
          "coord": [
            -17.01449966430664,
            -15.334799766540527,
            1.8586000204086304
          ]
        },
        {
          "atom_index": 11431,
          "name": "CZ",
          "element": "C",
          "coord": [
            -16.963199615478516,
            -15.232600212097168,
            1.9292000532150269
          ]
        },
        {
          "atom_index": 11432,
          "name": "NH1",
          "element": "N",
          "coord": [
            -16.841899871826172,
            -15.24209976196289,
            1.9825999736785889
          ]
        },
        {
          "atom_index": 11433,
          "name": "NH2",
          "element": "N",
          "coord": [
            -17.034000396728516,
            -15.119999885559082,
            1.945099949836731
          ]
        }
      ]
    },
    {
      "id": "F:164",
      "chain": "F",
      "resseq": 164,
      "icode": "",
      "resname": "ASP",
      "hetflag": " ",
      "sasa": 2.774627685546875,
      "atoms": [
        {
          "atom_index": 11434,
          "name": "N",
          "element": "N",
          "coord": [
            -17.13990020751953,
            -15.917499542236328,
            1.8660999536514282
          ]
        },
        {
          "atom_index": 11435,
          "name": "CA",
          "element": "C",
          "coord": [
            -17.2810001373291,
            -15.951199531555176,
            1.8658000230789185
          ]
        },
        {
          "atom_index": 11436,
          "name": "C",
          "element": "C",
          "coord": [
            -17.31719970703125,
            -16.03849983215332,
            1.9852999448776245
          ]
        },
        {
          "atom_index": 11437,
          "name": "O",
          "element": "O",
          "coord": [
            -17.41349983215332,
            -16.009000778198242,
            2.0566000938415527
          ]
        },
        {
          "atom_index": 11438,
          "name": "CB",
          "element": "C",
          "coord": [
            -17.318099975585938,
            -16.022300720214844,
            1.7353999614715576
          ]
        },
        {
          "atom_index": 11439,
          "name": "CG",
          "element": "C",
          "coord": [
            -17.314800262451172,
            -15.928899765014648,
            1.6154999732971191
          ]
        },
        {
          "atom_index": 11440,
          "name": "OD1",
          "element": "O",
          "coord": [
            -17.342599868774414,
            -15.807499885559082,
            1.6330000162124634
          ]
        },
        {
          "atom_index": 11441,
          "name": "OD2",
          "element": "O",
          "coord": [
            -17.284700393676758,
            -15.976499557495117,
            1.503499984741211
          ]
        }
      ]
    },
    {
      "id": "F:165",
      "chain": "F",
      "resseq": 165,
      "icode": "",
      "resname": "GLU",
      "hetflag": " ",
      "sasa": 0.0,
      "atoms": [
        {
          "atom_index": 11442,
          "name": "N",
          "element": "N",
          "coord": [
            -17.238800048828125,
            -16.14389991760254,
            2.0081000328063965
          ]
        },
        {
          "atom_index": 11443,
          "name": "CA",
          "element": "C",
          "coord": [
            -17.263099670410156,
            -16.236099243164062,
            2.1194000244140625
          ]
        },
        {
          "atom_index": 11444,
          "name": "C",
          "element": "C",
          "coord": [
            -17.256099700927734,
            -16.163999557495117,
            2.2530999183654785
          ]
        },
        {
          "atom_index": 11445,
          "name": "O",
          "element": "O",
          "coord": [
            -17.340900421142578,
            -16.182100296020508,
            2.3424999713897705
          ]
        },
        {
          "atom_index": 11446,
          "name": "CB",
          "element": "C",
          "coord": [
            -17.16189956665039,
            -16.352699279785156,
            2.115999937057495
          ]
        },
        {
          "atom_index": 11447,
          "name": "CG",
          "element": "C",
          "coord": [
            -17.16550064086914,
            -16.446300506591797,
            2.2390999794006348
          ]
        },
        {
          "atom_index": 11448,
          "name": "CD",
          "element": "C",
          "coord": [
            -17.06410026550293,
            -16.561800003051758,
            2.232800006866455
          ]
        },
        {
          "atom_index": 11449,
          "name": "OE1",
          "element": "O",
          "coord": [
            -16.98270034790039,
            -16.5674991607666,
            2.13700008392334
          ]
        },
        {
          "atom_index": 11450,
          "name": "OE2",
          "element": "O",
          "coord": [
            -17.06529998779297,
            -16.648399353027344,
            2.3236000537872314
          ]
        }
      ]
    },
    {
      "id": "F:166",
      "chain": "F",
      "resseq": 166,
      "icode": "",
      "resname": "ALA",
      "hetflag": " ",
      "sasa": 0.0,
      "atoms": [
        {
          "atom_index": 11451,
          "name": "N",
          "element": "N",
          "coord": [
            -17.153200149536133,
            -16.080699920654297,
            2.266200065612793
          ]
        },
        {
          "atom_index": 11452,
          "name": "CA",
          "element": "C",
          "coord": [
            -17.125099182128906,
            -16.01180076599121,
            2.3893001079559326
          ]
        },
        {
          "atom_index": 11453,
          "name": "C",
          "element": "C",
          "coord": [
            -17.23590087890625,
            -15.913700103759766,
            2.4233999252319336
          ]
        },
        {
          "atom_index": 11454,
          "name": "O",
          "element": "O",
          "coord": [
            -17.28179931640625,
            -15.909799575805664,
            2.5371999740600586
          ]
        },
        {
          "atom_index": 11455,
          "name": "CB",
          "element": "C",
          "coord": [
            -16.990800857543945,
            -15.94159984588623,
            2.380199909210205
          ]
        }
      ]
    },
    {
      "id": "F:167",
      "chain": "F",
      "resseq": 167,
      "icode": "",
      "resname": "LEU",
      "hetflag": " ",
      "sasa": 0.0,
      "atoms": [
        {
          "atom_index": 11456,
          "name": "N",
          "element": "N",
          "coord": [
            -17.282100677490234,
            -15.837900161743164,
            2.3252999782562256
          ]
        },
        {
          "atom_index": 11457,
          "name": "CA",
          "element": "C",
          "coord": [
            -17.380300521850586,
            -15.73330020904541,
            2.3498001098632812
          ]
        },
        {
          "atom_index": 11458,
          "name": "C",
          "element": "C",
          "coord": [
            -17.511699676513672,
            -15.799599647521973,
            2.3857998847961426
          ]
        },
        {
          "atom_index": 11459,
          "name": "O",
          "element": "O",
          "coord": [
            -17.58489990234375,
            -15.751899719238281,
            2.4735000133514404
          ]
        },
        {
          "atom_index": 11460,
          "name": "CB",
          "element": "C",
          "coord": [
            -17.39929962158203,
            -15.644599914550781,
            2.2274999618530273
          ]
        },
        {
          "atom_index": 11461,
          "name": "CG",
          "element": "C",
          "coord": [
            -17.281700134277344,
            -15.552200317382812,
            2.1942999362945557
          ]
        },
        {
          "atom_index": 11462,
          "name": "CD1",
          "element": "C",
          "coord": [
            -17.31679916381836,
            -15.471099853515625,
            2.069200038909912
          ]
        },
        {
          "atom_index": 11463,
          "name": "CD2",
          "element": "C",
          "coord": [
            -17.244600296020508,
            -15.46030044555664,
            2.3118999004364014
          ]
        }
      ]
    },
    {
      "id": "F:168",
      "chain": "F",
      "resseq": 168,
      "icode": "",
      "resname": "ASN",
      "hetflag": " ",
      "sasa": 3.1297528743743896,
      "atoms": [
        {
          "atom_index": 11464,
          "name": "N",
          "element": "N",
          "coord": [
            -17.54290008544922,
            -15.909099578857422,
            2.317199945449829
          ]
        },
        {
          "atom_index": 11465,
          "name": "CA",
          "element": "C",
          "coord": [
            -17.66390037536621,
            -15.982999801635742,
            2.351099967956543
          ]
        },
        {
          "atom_index": 11466,
          "name": "C",
          "element": "C",
          "coord": [
            -17.660400390625,
            -16.023300170898438,
            2.4976000785827637
          ]
        },
        {
          "atom_index": 11467,
          "name": "O",
          "element": "O",
          "coord": [
            -17.758499145507812,
            -16.00480079650879,
            2.5685999393463135
          ]
        },
        {
          "atom_index": 11468,
          "name": "CB",
          "element": "C",
          "coord": [
            -17.68160057067871,
            -16.10700035095215,
            2.2639000415802
          ]
        },
        {
          "atom_index": 11469,
          "name": "CG",
          "element": "C",
          "coord": [
            -17.803499221801758,
            -16.189199447631836,
            2.305299997329712
          ]
        },
        {
          "atom_index": 11470,
          "name": "OD1",
          "element": "O",
          "coord": [
            -17.791200637817383,
            -16.3031005859375,
            2.3510000705718994
          ]
        },
        {
          "atom_index": 11471,
          "name": "ND2",
          "element": "N",
          "coord": [
            -17.921899795532227,
            -16.12969970703125,
            2.2925000190734863
          ]
        }
      ]
    },
    {
      "id": "F:169",
      "chain": "F",
      "resseq": 169,
      "icode": "",
      "resname": "ASN",
      "hetflag": " ",
      "sasa": 0.0,
      "atoms": [
        {
          "atom_index": 11472,
          "name": "N",
          "element": "N",
          "coord": [
            -17.546600341796875,
            -16.07469940185547,
            2.5434999465942383
          ]
        },
        {
          "atom_index": 11473,
          "name": "CA",
          "element": "C",
          "coord": [
            -17.53260040283203,
            -16.114200592041016,
            2.683500051498413
          ]
        },
        {
          "atom_index": 11474,
          "name": "C",
          "element": "C",
          "coord": [
            -17.528900146484375,
            -16.000200271606445,
            2.786600112915039
          ]
        },
        {
          "atom_index": 11475,
          "name": "O",
          "element": "O",
          "coord": [
            -17.582500457763672,
            -16.016199111938477,
            2.8961000442504883
          ]
        },
        {
          "atom_index": 11476,
          "name": "CB",
          "element": "C",
          "coord": [
            -17.40920066833496,
            -16.203100204467773,
            2.7014999389648438
          ]
        },
        {
          "atom_index": 11477,
          "name": "CG",
          "element": "C",
          "coord": [
            -17.424999237060547,
            -16.338699340820312,
            2.6375999450683594
          ]
        },
        {
          "atom_index": 11478,
          "name": "OD1",
          "element": "O",
          "coord": [
            -17.53510093688965,
            -16.390300750732422,
            2.6294000148773193
          ]
        },
        {
          "atom_index": 11479,
          "name": "ND2",
          "element": "N",
          "coord": [
            -17.315500259399414,
            -16.397300720214844,
            2.592400074005127
          ]
        }
      ]
    },
    {
      "id": "F:170",
      "chain": "F",
      "resseq": 170,
      "icode": "",
      "resname": "ARG",
      "hetflag": " ",
      "sasa": 0.0,
      "atoms": [
        {
          "atom_index": 11480,
          "name": "N",
          "element": "N",
          "coord": [
            -17.467300415039062,
            -15.886099815368652,
            2.7537999153137207
          ]
        },
        {
          "atom_index": 11481,
          "name": "CA",
          "element": "C",
          "coord": [
            -17.456300735473633,
            -15.775300025939941,
            2.8487000465393066
          ]
        },
        {
          "atom_index": 11482,
          "name": "C",
          "element": "C",
          "coord": [
            -17.58609962463379,
            -15.69950008392334,
            2.8661000728607178
          ]
        },
        {
          "atom_index": 11483,
          "name": "O",
          "element": "O",
          "coord": [
            -17.618000030517578,
            -15.656000137329102,
            2.9767000675201416
          ]
        },
        {
          "atom_index": 11484,
          "name": "CB",
          "element": "C",
          "coord": [
            -17.353700637817383,
            -15.671199798583984,
            2.801100015640259
          ]
        },
        {
          "atom_index": 11485,
          "name": "CG",
          "element": "C",
          "coord": [
            -17.2091007232666,
            -15.708999633789062,
            2.8153998851776123
          ]
        },
        {
          "atom_index": 11486,
          "name": "CD",
          "element": "C",
          "coord": [
            -17.120800018310547,
            -15.600299835205078,
            2.7539000511169434
          ]
        },
        {
          "atom_index": 11487,
          "name": "NE",
          "element": "N",
          "coord": [
            -17.115999221801758,
            -15.477999687194824,
            2.8343000411987305
          ]
        },
        {
          "atom_index": 11488,
          "name": "CZ",
          "element": "C",
          "coord": [
            -17.07819938659668,
            -15.359999656677246,
            2.788300037384033
          ]
        },
        {
          "atom_index": 11489,
          "name": "NH1",
          "element": "N",
          "coord": [
            -17.039600372314453,
            -15.347800254821777,
            2.6623001098632812
          ]
        },
        {
          "atom_index": 11490,
          "name": "NH2",
          "element": "N",
          "coord": [
            -17.075300216674805,
            -15.254400253295898,
            2.869499921798706
          ]
        }
      ]
    },
    {
      "id": "F:171",
      "chain": "F",
      "resseq": 171,
      "icode": "",
      "resname": "PHE",
      "hetflag": " ",
      "sasa": 0.0,
      "atoms": [
        {
          "atom_index": 11491,
          "name": "N",
          "element": "N",
          "coord": [
            -17.656400680541992,
            -15.676899909973145,
            2.7548000812530518
          ]
        },
        {
          "atom_index": 11492,
          "name": "CA",
          "element": "C",
          "coord": [
            -17.76799964904785,
            -15.582900047302246,
            2.7511000633239746
          ]
        },
        {
          "atom_index": 11493,
          "name": "C",
          "element": "C",
          "coord": [
            -17.89859962463379,
            -15.652299880981445,
            2.712100028991699
          ]
        },
        {
          "atom_index": 11494,
          "name": "O",
          "element": "O",
          "coord": [
            -17.962200164794922,
            -15.715700149536133,
            2.7962000370025635
          ]
        },
        {
          "atom_index": 11495,
          "name": "CB",
          "element": "C",
          "coord": [
            -17.743000030517578,
            -15.466899871826172,
            2.6522998809814453
          ]
        },
        {
          "atom_index": 11496,
          "name": "CG",
          "element": "C",
          "coord": [
            -17.622100830078125,
            -15.38479995727539,
            2.682300090789795
          ]
        },
        {
          "atom_index": 11497,
          "name": "CD1",
          "element": "C",
          "coord": [
            -17.59269905090332,
            -15.343799591064453,
            2.811300039291382
          ]
        },
        {
          "atom_index": 11498,
          "name": "CD2",
          "element": "C",
          "coord": [
            -17.53660011291504,
            -15.348600387573242,
            2.5804998874664307
          ]
        },
        {
          "atom_index": 11499,
          "name": "CE1",
          "element": "C",
          "coord": [
            -17.478300094604492,
            -15.268099784851074,
            2.838399887084961
          ]
        },
        {
          "atom_index": 11500,
          "name": "CE2",
          "element": "C",
          "coord": [
            -17.422500610351562,
            -15.273099899291992,
            2.606100082397461
          ]
        },
        {
          "atom_index": 11501,
          "name": "CZ",
          "element": "C",
          "coord": [
            -17.392900466918945,
            -15.232799530029297,
            2.7355000972747803
          ]
        }
      ]
    }
  ],
  "overlaps": {
    "A:9": [
      "A:10",
      "A:100",
      "A:102",
      "A:103",
      "A:104",
      "A:105",
      "A:106",
      "A:107",
      "A:108",
      "A:109",
      "A:11",
      "A:110",
      "A:111",
      "A:112",
      "A:113",
      "A:114",
      "A:115",
      "A:116",
      "A:117",
      "A:118",
      "A:119",
      "A:12",
      "A:120",
      "A:13",
      "A:14",
      "A:15",
      "A:16",
      "A:17",
      "A:173",
      "A:174",
      "A:175",
      "A:176",
      "A:177",
      "A:18",
      "A:19",
      "A:20",
      "A:21",
      "A:22",
      "A:23",
      "A:234",
      "A:236",
      "A:238",
      "A:239",
      "A:24",
      "A:25",
      "A:258",
      "A:259",
      "A:26",
      "A:260",
      "A:261",
      "A:262",
      "A:263",
      "A:264",
      "A:265",
      "A:266",
      "A:267",
      "A:268",
      "A:269",
      "A:27",
      "A:270",
      "A:271",
      "A:272",
      "A:273",
      "A:274",
      "A:275",
      "A:276",
      "A:277",
      "A:278",
      "A:279",
      "A:28",
      "A:280",
      "A:281",
      "A:282",
      "A:283",
      "A:284",
      "A:285",
      "A:286",
      "A:287",
      "A:288",
      "A:289",
      "A:29",
      "A:290",
      "A:291",
      "A:292",
      "A:293",
      "A:294",
      "A:295",
      "A:296",
      "A:297",
      "A:298",
      "A:299",
      "A:30",
      "A:300",
      "A:301",
      "A:302",
      "A:303",
      "A:304",
      "A:305",
      "A:306",
      "A:307",
      "A:308",
      "A:309",
      "A:31",
      "A:310",
      "A:311",
      "A:312",
      "A:313",
      "A:314",
      "A:315",
      "A:316",
      "A:317",
      "A:318",
      "A:319",
      "A:32",
      "A:320",
      "A:321",
      "A:322",
      "A:323",
      "A:324",
      "A:325",
      "A:326",
      "A:33",
      "A:34",
      "A:35",
      "A:36",
      "A:37",
      "A:38",
      "A:39",
      "A:40",
      "A:41",
      "A:42",
      "A:43",
      "A:44",
      "A:45",
      "A:46",
      "A:47",
      "A:48",
      "A:49",
      "A:50",
      "A:51",
      "A:52",
      "A:53",
      "A:54",
      "A:55",
      "A:56",
      "A:57",
      "A:58",
      "A:59",
      "A:60",
      "A:61",
      "A:62",
      "A:63",
      "A:64",
      "A:65",
      "A:66",
      "A:67",
      "A:68",
      "A:69",
      "A:70",
      "A:75",
      "A:76",
      "A:77",
      "A:78",
      "A:79",
      "A:80",
      "A:81",
      "A:82",
      "A:83",
      "A:84",
      "A:85",
      "A:86",
      "A:87",
      "A:88",
      "A:89",
      "A:90",
      "A:91",
      "A:92",
      "A:93",
      "A:94",
      "A:95",
      "B:1",
      "B:10",
      "B:100",
      "B:101",
      "B:102",
      "B:103",
      "B:104",
      "B:105",
      "B:106",
      "B:107",
      "B:108",
      "B:109",
      "B:11",
      "B:110",
      "B:111",
      "B:112",
      "B:113",
      "B:114",
      "B:115",
      "B:116",
      "B:117",
      "B:118",
      "B:119",
      "B:12",
      "B:120",
      "B:121",
      "B:122",
      "B:123",
      "B:124",
      "B:125",
      "B:126",
      "B:127",
      "B:128",
      "B:129",
      "B:13",
      "B:130",
      "B:131",
      "B:132",
      "B:133",
      "B:134",
      "B:135",
      "B:136",
      "B:137",
      "B:138",
      "B:139",
      "B:14",
      "B:140",
      "B:141",
      "B:142",
      "B:143",
      "B:144",
      "B:145",
      "B:146",
      "B:147",
      "B:148",
      "B:149",
      "B:15",
      "B:150",
      "B:151",
      "B:152",
      "B:153",
      "B:154",
      "B:155",
      "B:156",
      "B:157",
      "B:158",
      "B:159",
      "B:16",
      "B:160",
      "B:161",
      "B:162",
      "B:163",
      "B:164",
      "B:165",
      "B:166",
      "B:167",
      "B:168",
      "B:169",
      "B:17",
      "B:170",
      "B:171",
      "B:172",
      "B:18",
      "B:19",
      "B:2",
      "B:20",
      "B:21",
      "B:22",
      "B:23",
      "B:24",
      "B:25",
      "B:26",
      "B:27",
      "B:28",
      "B:29",
      "B:3",
      "B:30",
      "B:31",
      "B:32",
      "B:33",
      "B:34",
      "B:35",
      "B:36",
      "B:37",
      "B:38",
      "B:39",
      "B:4",
      "B:40",
      "B:41",
      "B:42",
      "B:43",
      "B:44",
      "B:45",
      "B:46",
      "B:47",
      "B:48",
      "B:49",
      "B:5",
      "B:50",
      "B:51",
      "B:52",
      "B:53",
      "B:54",
      "B:55",
      "B:56",
      "B:57",
      "B:58",
      "B:59",
      "B:6",
      "B:60",
      "B:61",
      "B:62",
      "B:63",
      "B:64",
      "B:65",
      "B:66",
      "B:67",
      "B:68",
      "B:69",
      "B:7",
      "B:70",
      "B:71",
      "B:72",
      "B:73",
      "B:74",
      "B:75",
      "B:76",
      "B:77",
      "B:78",
      "B:79",
      "B:8",
      "B:80",
      "B:81",
      "B:82",
      "B:83",
      "B:84",
      "B:85",
      "B:86",
      "B:87",
      "B:88",
      "B:89",
      "B:9",
      "B:90",
      "B:91",
      "B:92",
      "B:93",
      "B:94",
      "B:95",
      "B:96",
      "B:97",
      "B:98",
      "B:99",
      "C:10",
      "C:104",
      "C:105",
      "C:106",
      "C:107",
      "C:108",
      "C:109",
      "C:11",
      "C:110",
      "C:111",
      "C:112",
      "C:113",
      "C:114",
      "C:115",
      "C:116",
      "C:117",
      "C:12",
      "C:13",
      "C:14",
      "C:15",
      "C:16",
      "C:17",
      "C:18",
      "C:19",
      "C:20",
      "C:21",
      "C:22",
      "C:23",
      "C:24",
      "C:25",
      "C:26",
      "C:261",
      "C:262",
      "C:263",
      "C:264",
      "C:265",
      "C:266",
      "C:267",
      "C:268",
      "C:269",
      "C:27",
      "C:270",
      "C:271",
      "C:272",
      "C:273",
      "C:274",
      "C:275",
      "C:276",
      "C:277",
      "C:278",
      "C:279",
      "C:28",
      "C:280",
      "C:281",
      "C:282",
      "C:283",
      "C:284",
      "C:285",
      "C:286",
      "C:287",
      "C:288",
      "C:289",
      "C:29",
      "C:290",
      "C:291",
      "C:292",
      "C:293",
      "C:294",
      "C:295",
      "C:296",
      "C:297",
      "C:298",
      "C:299",
      "C:30",
      "C:300",
      "C:301",
      "C:302",
      "C:303",
      "C:304",
      "C:305",
      "C:306",
      "C:307",
      "C:308",
      "C:309",
      "C:31",
      "C:310",
      "C:311",
      "C:312",
      "C:313",
      "C:314",
      "C:315",
      "C:316",
      "C:317",
      "C:318",
      "C:319",
      "C:32",
      "C:320",
      "C:321",
      "C:322",
      "C:323",
      "C:324",
      "C:325",
      "C:33",
      "C:34",
      "C:35",
      "C:36",
      "C:37",
      "C:38",
      "C:39",
      "C:40",
      "C:41",
      "C:42",
      "C:43",
      "C:44",
      "C:45",
      "C:46",
      "C:47",
      "C:48",
      "C:49",
      "C:50",
      "C:51",
      "C:52",
      "C:53",
      "C:54",
      "C:55",
      "C:56",
      "C:57",
      "C:58",
      "C:59",
      "C:60",
      "C:61",
      "C:62",
      "C:66",
      "C:83",
      "C:84",
      "C:85",
      "C:86",
      "C:87",
      "C:88",
      "C:89",
      "C:9",
      "C:90",
      "C:91",
      "C:92",
      "D:1",
      "D:10",
      "D:100",
      "D:101",
      "D:102",
      "D:103",
      "D:104",
      "D:105",
      "D:106",
      "D:107",
      "D:108",
      "D:109",
      "D:11",
      "D:110",
      "D:111",
      "D:112",
      "D:113",
      "D:114",
      "D:115",
      "D:116",
      "D:117",
      "D:118",
      "D:119",
      "D:12",
      "D:120",
      "D:121",
      "D:122",
      "D:123",
      "D:124",
      "D:125",
      "D:126",
      "D:127",
      "D:128",
      "D:129",
      "D:13",
      "D:130",
      "D:131",
      "D:132",
      "D:133",
      "D:134",
      "D:135",
      "D:136",
      "D:137",
      "D:138",
      "D:139",
      "D:14",
      "D:140",
      "D:141",
      "D:142",
      "D:143",
      "D:144",
      "D:145",
      "D:146",
      "D:147",
      "D:148",
      "D:149",
      "D:15",
      "D:150",
      "D:151",
      "D:152",
      "D:153",
      "D:154",
      "D:155",
      "D:156",
      "D:157",
      "D:158",
      "D:159",
      "D:16",
      "D:160",
      "D:161",
      "D:162",
      "D:163",
      "D:164",
      "D:165",
      "D:166",
      "D:167",
      "D:168",
      "D:169",
      "D:17",
      "D:170",
      "D:171",
      "D:18",
      "D:19",
      "D:2",
      "D:20",
      "D:21",
      "D:22",
      "D:23",
      "D:24",
      "D:25",
      "D:26",
      "D:27",
      "D:28",
      "D:29",
      "D:3",
      "D:30",
      "D:31",
      "D:32",
      "D:33",
      "D:34",
      "D:35",
      "D:36",
      "D:37",
      "D:38",
      "D:39",
      "D:4",
      "D:40",
      "D:41",
      "D:42",
      "D:43",
      "D:44",
      "D:45",
      "D:46",
      "D:47",
      "D:48",
      "D:49",
      "D:5",
      "D:50",
      "D:51",
      "D:52",
      "D:53",
      "D:54",
      "D:55",
      "D:56",
      "D:57",
      "D:58",
      "D:59",
      "D:6",
      "D:60",
      "D:61",
      "D:62",
      "D:63",
      "D:64",
      "D:65",
      "D:66",
      "D:67",
      "D:68",
      "D:69",
      "D:7",
      "D:70",
      "D:71",
      "D:72",
      "D:73",
      "D:74",
      "D:75",
      "D:76",
      "D:77",
      "D:78",
      "D:79",
      "D:8",
      "D:80",
      "D:81",
      "D:82",
      "D:83",
      "D:84",
      "D:85",
      "D:86",
      "D:87",
      "D:88",
      "D:89",
      "D:9",
      "D:90",
      "D:91",
      "D:92",
      "D:93",
      "D:94",
      "D:95",
      "D:96",
      "D:97",
      "D:98",
      "D:99",
      "E:10",
      "E:104",
      "E:105",
      "E:106",
      "E:107",
      "E:108",
      "E:109",
      "E:11",
      "E:110",
      "E:111",
      "E:112",
      "E:113",
      "E:114",
      "E:115",
      "E:116",
      "E:117",
      "E:118",
      "E:119",
      "E:12",
      "E:13",
      "E:14",
      "E:15",
      "E:16",
      "E:17",
      "E:172",
      "E:173",
      "E:174",
      "E:175",
      "E:176",
      "E:177",
      "E:18",
      "E:19",
      "E:20",
      "E:208",
      "E:21",
      "E:22",
      "E:23",
      "E:234",
      "E:236",
      "E:237",
      "E:238",
      "E:239",
      "E:24",
      "E:25",
      "E:258",
      "E:259",
      "E:26",
      "E:260",
      "E:261",
      "E:262",
      "E:263",
      "E:264",
      "E:265",
      "E:266",
      "E:267",
      "E:268",
      "E:269",
      "E:27",
      "E:270",
      "E:271",
      "E:272",
      "E:273",
      "E:274",
      "E:275",
      "E:276",
      "E:277",
      "E:278",
      "E:279",
      "E:28",
      "E:280",
      "E:281",
      "E:282",
      "E:283",
      "E:284",
      "E:285",
      "E:286",
      "E:287",
      "E:288",
      "E:289",
      "E:29",
      "E:290",
      "E:291",
      "E:292",
      "E:293",
      "E:294",
      "E:295",
      "E:296",
      "E:297",
      "E:298",
      "E:299",
      "E:30",
      "E:300",
      "E:301",
      "E:302",
      "E:303",
      "E:304",
      "E:305",
      "E:306",
      "E:307",
      "E:308",
      "E:309",
      "E:31",
      "E:310",
      "E:311",
      "E:312",
      "E:313",
      "E:314",
      "E:315",
      "E:316",
      "E:317",
      "E:318",
      "E:319",
      "E:32",
      "E:320",
      "E:321",
      "E:322",
      "E:323",
      "E:324",
      "E:325",
      "E:326",
      "E:33",
      "E:34",
      "E:35",
      "E:36",
      "E:37",
      "E:38",
      "E:39",
      "E:40",
      "E:41",
      "E:42",
      "E:43",
      "E:44",
      "E:45",
      "E:46",
      "E:47",
      "E:48",
      "E:49",
      "E:50",
      "E:51",
      "E:52",
      "E:53",
      "E:54",
      "E:55",
      "E:56",
      "E:57",
      "E:58",
      "E:59",
      "E:60",
      "E:61",
      "E:62",
      "E:64",
      "E:65",
      "E:66",
      "E:67",
      "E:79",
      "E:81",
      "E:82",
      "E:83",
      "E:84",
      "E:85",
      "E:86",
      "E:87",
      "E:88",
      "E:89",
      "E:9",
      "E:90",
      "E:91",
      "E:92",
      "F:1",
      "F:10",
      "F:100",
      "F:101",
      "F:102",
      "F:103",
      "F:104",
      "F:105",
      "F:106",
      "F:107",
      "F:108",
      "F:109",
      "F:11",
      "F:110",
      "F:111",
      "F:112",
      "F:113",
      "F:114",
      "F:115",
      "F:116",
      "F:117",
      "F:118",
      "F:119",
      "F:12",
      "F:120",
      "F:121",
      "F:122",
      "F:123",
      "F:124",
      "F:125",
      "F:126",
      "F:127",
      "F:128",
      "F:129",
      "F:13",
      "F:130",
      "F:131",
      "F:132",
      "F:133",
      "F:134",
      "F:135",
      "F:136",
      "F:137",
      "F:138",
      "F:139",
      "F:14",
      "F:140",
      "F:141",
      "F:142",
      "F:143",
      "F:144",
      "F:145",
      "F:146",
      "F:147",
      "F:148",
      "F:149",
      "F:15",
      "F:150",
      "F:151",
      "F:152",
      "F:153",
      "F:154",
      "F:155",
      "F:156",
      "F:157",
      "F:158",
      "F:159",
      "F:16",
      "F:160",
      "F:161",
      "F:162",
      "F:163",
      "F:164",
      "F:165",
      "F:166",
      "F:167",
      "F:168",
      "F:169",
      "F:17",
      "F:170",
      "F:171",
      "F:18",
      "F:19",
      "F:2",
      "F:20",
      "F:21",
      "F:22",
      "F:23",
      "F:24",
      "F:25",
      "F:26",
      "F:27",
      "F:28",
      "F:29",
      "F:3",
      "F:30",
      "F:31",
      "F:32",
      "F:33",
      "F:34",
      "F:35",
      "F:36",
      "F:37",
      "F:38",
      "F:39",
      "F:4",
      "F:40",
      "F:41",
      "F:42",
      "F:43",
      "F:44",
      "F:45",
      "F:46",
      "F:47",
      "F:48",
      "F:49",
      "F:5",
      "F:50",
      "F:51",
      "F:52",
      "F:53",
      "F:54",
      "F:55",
      "F:56",
      "F:57",
      "F:58",
      "F:59",
      "F:6",
      "F:60",
      "F:61",
      "F:62",
      "F:63",
      "F:64",
      "F:65",
      "F:66",
      "F:67",
      "F:68",
      "F:69",
      "F:7",
      "F:70",
      "F:71",
      "F:72",
      "F:73",
      "F:74",
      "F:75",
      "F:76",
      "F:77",
      "F:78",
      "F:79",
      "F:8",
      "F:80",
      "F:81",
      "F:82",
      "F:83",
      "F:84",
      "F:85",
      "F:86",
      "F:87",
      "F:88",
      "F:89",
      "F:9",
      "F:90",
      "F:91",
      "F:92",
      "F:93",
      "F:94",
      "F:95",
      "F:96",
      "F:97",
      "F:98",
      "F:99"
    ],
    "A:10": [
      "A:100",
      "A:101",
      "A:102",
      "A:103",
      "A:104",
      "A:105",
      "A:106",
      "A:107",
      "A:108",
      "A:109",
      "A:11",
      "A:110",
      "A:111",
      "A:112",
      "A:113",
      "A:114",
      "A:115",
      "A:116",
      "A:117",
      "A:118",
      "A:119",
      "A:12",
      "A:120",
      "A:121",
      "A:13",
      "A:14",
      "A:15",
      "A:150",
      "A:16",
      "A:17",
      "A:170",
      "A:172",
      "A:173",
      "A:174",
      "A:175",
      "A:176",
      "A:177",
      "A:178",
      "A:179",
      "A:18",
      "A:19",
      "A:20",
      "A:21",
      "A:22",
      "A:23",
      "A:232",
      "A:233",
      "A:234",
      "A:235",
      "A:236",
      "A:237",
      "A:238",
      "A:239",
      "A:24",
      "A:25",
      "A:257",
      "A:258",
      "A:259",
      "A:26",
      "A:260",
      "A:261",
      "A:262",
      "A:263",
      "A:264",
      "A:265",
      "A:266",
      "A:267",
      "A:268",
      "A:269",
      "A:27",
      "A:270",
      "A:271",
      "A:272",
      "A:273",
      "A:274",
      "A:275",
      "A:276",
      "A:277",
      "A:278",
      "A:279",
      "A:28",
      "A:280",
      "A:281",
      "A:282",
      "A:283",
      "A:284",
      "A:285",
      "A:286",
      "A:287",
      "A:288",
      "A:289",
      "A:29",
      "A:290",
      "A:291",
      "A:292",
      "A:293",
      "A:294",
      "A:295",
      "A:296",
      "A:297",
      "A:298",
      "A:299",
      "A:30",
      "A:300",
      "A:301",
      "A:302",
      "A:303",
      "A:304",
      "A:305",
      "A:306",
      "A:307",
      "A:308",
      "A:309",
      "A:31",
      "A:310",
      "A:311",
      "A:312",
      "A:313",
      "A:314",
      "A:315",
      "A:316",
      "A:317",
      "A:318",
      "A:319",
      "A:32",
      "A:320",
      "A:321",
      "A:322",
      "A:323",
      "A:324",
      "A:325",
      "A:326",
      "A:33",
      "A:34",
      "A:35",
      "A:36",
      "A:37",
      "A:38",
      "A:39",
      "A:40",
      "A:41",
      "A:42",
      "A:43",
      "A:44",
      "A:45",
      "A:46",
      "A:47",
      "A:48",
      "A:49",
      "A:50",
      "A:51",
      "A:52",
      "A:53",
      "A:54",
      "A:55",
      "A:56",
      "A:57",
      "A:58",
      "A:59",
      "A:60",
      "A:61",
      "A:62",
      "A:63",
      "A:64",
      "A:65",
      "A:66",
      "A:67",
      "A:68",
      "A:69",
      "A:70",
      "A:71",
      "A:72",
      "A:73",
      "A:74",
      "A:75",
      "A:76",
      "A:77",
      "A:78",
      "A:79",
      "A:80",
      "A:81",
      "A:82",
      "A:83",
      "A:84",
      "A:85",
      "A:86",
      "A:87",
      "A:88",
      "A:89",
      "A:9",
      "A:90",
      "A:91",
      "A:92",
      "A:93",
      "A:94",
      "A:95",
      "A:96",
      "B:1",
      "B:10",
      "B:100",
      "B:101",
      "B:102",
      "B:103",
      "B:104",
      "B:105",
      "B:106",
      "B:107",
      "B:108",
      "B:109",
      "B:11",
      "B:110",
      "B:111",
      "B:112",
      "B:113",
      "B:114",
      "B:115",
      "B:116",
      "B:117",
      "B:118",
      "B:119",
      "B:12",
      "B:120",
      "B:121",
      "B:122",
      "B:123",
      "B:124",
      "B:125",
      "B:126",
      "B:127",
      "B:128",
      "B:129",
      "B:13",
      "B:130",
      "B:131",
      "B:132",
      "B:133",
      "B:134",
      "B:135",
      "B:136",
      "B:137",
      "B:138",
      "B:139",
      "B:14",
      "B:140",
      "B:141",
      "B:142",
      "B:143",
      "B:144",
      "B:145",
      "B:146",
      "B:147",
      "B:148",
      "B:149",
      "B:15",
      "B:150",
      "B:151",
      "B:152",
      "B:153",
      "B:154",
      "B:155",
      "B:156",
      "B:157",
      "B:158",
      "B:159",
      "B:16",
      "B:160",
      "B:161",
      "B:162",
      "B:163",
      "B:164",
      "B:165",
      "B:166",
      "B:167",
      "B:168",
      "B:169",
      "B:17",
      "B:170",
      "B:171",
      "B:172",
      "B:18",
      "B:19",
      "B:2",
      "B:20",
      "B:21",
      "B:22",
      "B:23",
      "B:24",
      "B:25",
      "B:26",
      "B:27",
      "B:28",
      "B:29",
      "B:3",
      "B:30",
      "B:31",
      "B:32",
      "B:33",
      "B:34",
      "B:35",
      "B:36",
      "B:37",
      "B:38",
      "B:39",
      "B:4",
      "B:40",
      "B:41",
      "B:42",
      "B:43",
      "B:44",
      "B:45",
      "B:46",
      "B:47",
      "B:48",
      "B:49",
      "B:5",
      "B:50",
      "B:51",
      "B:52",
      "B:53",
      "B:54",
      "B:55",
      "B:56",
      "B:57",
      "B:58",
      "B:59",
      "B:6",
      "B:60",
      "B:61",
      "B:62",
      "B:63",
      "B:64",
      "B:65",
      "B:66",
      "B:67",
      "B:68",
      "B:69",
      "B:7",
      "B:70",
      "B:71",
      "B:72",
      "B:73",
      "B:74",
      "B:75",
      "B:76",
      "B:77",
      "B:78",
      "B:79",
      "B:8",
      "B:80",
      "B:81",
      "B:82",
      "B:83",
      "B:84",
      "B:85",
      "B:86",
      "B:87",
      "B:88",
      "B:89",
      "B:9",
      "B:90",
      "B:91",
      "B:92",
      "B:93",
      "B:94",
      "B:95",
      "B:96",
      "B:97",
      "B:98",
      "B:99",
      "C:10",
      "C:102",
      "C:103",
      "C:104",
      "C:105",
      "C:106",
      "C:107",
      "C:108",
      "C:109",
      "C:11",
      "C:110",
      "C:111",
      "C:112",
      "C:113",
      "C:114",
      "C:115",
      "C:116",
      "C:117",
      "C:118",
      "C:119",
      "C:12",
      "C:13",
      "C:14",
      "C:15",
      "C:16",
      "C:17",
      "C:175",
      "C:18",
      "C:19",
      "C:20",
      "C:21",
      "C:22",
      "C:23",
      "C:234",
      "C:236",
      "C:238",
      "C:24",
      "C:25",
      "C:259",
      "C:26",
      "C:260",
      "C:261",
      "C:262",
      "C:263",
      "C:264",
      "C:265",
      "C:266",
      "C:267",
      "C:268",
      "C:269",
      "C:27",
      "C:270",
      "C:271",
      "C:272",
      "C:273",
      "C:274",
      "C:275",
      "C:276",
      "C:277",
      "C:278",
      "C:279",
      "C:28",
      "C:280",
      "C:281",
      "C:282",
      "C:283",
      "C:284",
      "C:285",
      "C:286",
      "C:287",
      "C:288",
      "C:289",
      "C:29",
      "C:290",
      "C:291",
      "C:292",
      "C:293",
      "C:294",
      "C:295",
      "C:296",
      "C:297",
      "C:298",
      "C:299",
      "C:30",
      "C:300",
      "C:301",
      "C:302",
      "C:303",
      "C:304",
      "C:305",
      "C:306",
      "C:307",
      "C:308",
      "C:309",
      "C:31",
      "C:310",
      "C:311",
      "C:312",
      "C:313",
      "C:314",
      "C:315",
      "C:316",
      "C:317",
      "C:318",
      "C:319",
      "C:32",
      "C:320",
      "C:321",
      "C:322",
      "C:323",
      "C:324",
      "C:325",
      "C:33",
      "C:34",
      "C:35",
      "C:36",
      "C:37",
      "C:38",
      "C:39",
      "C:40",
      "C:41",
      "C:42",
      "C:43",
      "C:44",
      "C:45",
      "C:46",
      "C:47",
      "C:48",
      "C:49",
      "C:50",
      "C:51",
      "C:52",
      "C:53",
      "C:54",
      "C:55",
      "C:56",
      "C:57",
      "C:58",
      "C:59",
      "C:60",
      "C:61",
      "C:62",
      "C:63",
      "C:64",
      "C:65",
      "C:66",
      "C:67",
      "C:79",
      "C:82",
      "C:83",
      "C:84",
      "C:85",
      "C:86",
      "C:87",
      "C:88",
      "C:89",
      "C:9",
      "C:90",
      "C:91",
      "C:92",
      "C:93",
      "D:1",
      "D:10",
      "D:100",
      "D:101",
      "D:102",
      "D:103",
      "D:104",
      "D:105",
      "D:106",
      "D:107",
      "D:108",
      "D:109",
      "D:11",
      "D:110",
      "D:111",
      "D:112",
      "D:113",
      "D:114",
      "D:115",
      "D:116",
      "D:117",
      "D:118",
      "D:119",
      "D:12",
      "D:120",
      "D:121",
      "D:122",
      "D:123",
      "D:124",
      "D:125",
      "D:126",
      "D:127",
      "D:128",
      "D:129",
      "D:13",
      "D:130",
      "D:131",
      "D:132",
      "D:133",
      "D:134",
      "D:135",
      "D:136",
      "D:137",
      "D:138",
      "D:139",
      "D:14",
      "D:140",
      "D:141",
      "D:142",
      "D:143",
      "D:144",
      "D:145",
      "D:146",
      "D:147",
      "D:148",
      "D:149",
      "D:15",
      "D:150",
      "D:151",
      "D:152",
      "D:153",
      "D:154",
      "D:155",
      "D:156",
      "D:157",
      "D:158",
      "D:159",
      "D:16",
      "D:160",
      "D:161",
      "D:162",
      "D:163",
      "D:164",
      "D:165",
      "D:166",
      "D:167",
      "D:168",
      "D:169",
      "D:17",
      "D:170",
      "D:171",
      "D:18",
      "D:19",
      "D:2",
      "D:20",
      "D:21",
      "D:22",
      "D:23",
      "D:24",
      "D:25",
      "D:26",
      "D:27",
      "D:28",
      "D:29",
      "D:3",
      "D:30",
      "D:31",
      "D:32",
      "D:33",
      "D:34",
      "D:35",
      "D:36",
      "D:37",
      "D:38",
      "D:39",
      "D:4",
      "D:40",
      "D:41",
      "D:42",
      "D:43",
      "D:44",
      "D:45",
      "D:46",
      "D:47",
      "D:48",
      "D:49",
      "D:5",
      "D:50",
      "D:51",
      "D:52",
      "D:53",
      "D:54",
      "D:55",
      "D:56",
      "D:57",
      "D:58",
      "D:59",
      "D:6",
      "D:60",
      "D:61",
      "D:62",
      "D:63",
      "D:64",
      "D:65",
      "D:66",
      "D:67",
      "D:68",
      "D:69",
      "D:7",
      "D:70",
      "D:71",
      "D:72",
      "D:73",
      "D:74",
      "D:75",
      "D:76",
      "D:77",
      "D:78",
      "D:79",
      "D:8",
      "D:80",
      "D:81",
      "D:82",
      "D:83",
      "D:84",
      "D:85",
      "D:86",
      "D:87",
      "D:88",
      "D:89",
      "D:9",
      "D:90",
      "D:91",
      "D:92",
      "D:93",
      "D:94",
      "D:95",
      "D:96",
      "D:97",
      "D:98",
      "D:99",
      "E:10",
      "E:102",
      "E:103",
      "E:104",
      "E:105",
      "E:106",
      "E:107",
      "E:108",
      "E:109",
      "E:11",
      "E:110",
      "E:111",
      "E:112",
      "E:113",
      "E:114",
      "E:115",
      "E:116",
      "E:117",
      "E:118",
      "E:119",
      "E:12",
      "E:120",
      "E:121",
      "E:13",
      "E:14",
      "E:15",
      "E:16",
      "E:17",
      "E:170",
      "E:171",
      "E:172",
      "E:173",
      "E:174",
      "E:175",
      "E:176",
      "E:177",
      "E:178",
      "E:179",
      "E:18",
      "E:19",
      "E:20",
      "E:206",
      "E:208",
      "E:209",
      "E:21",
      "E:22",
      "E:23",
      "E:234",
      "E:235",
      "E:236",
      "E:237",
      "E:238",
      "E:239",
      "E:24",
      "E:240",
      "E:241",
      "E:25",
      "E:257",
      "E:258",
      "E:259",
      "E:26",
      "E:260",
      "E:261",
      "E:262",
      "E:263",
      "E:264",
      "E:265",
      "E:266",
      "E:267",
      "E:268",
      "E:269",
      "E:27",
      "E:270",
      "E:271",
      "E:272",
      "E:273",
      "E:274",
      "E:275",
      "E:276",
      "E:277",
      "E:278",
      "E:279",
      "E:28",
      "E:280",
      "E:281",
      "E:282",
      "E:283",
      "E:284",
      "E:285",
      "E:286",
      "E:287",
      "E:288",
      "E:289",
      "E:29",
      "E:290",
      "E:291",
      "E:292",
      "E:293",
      "E:294",
      "E:295",
      "E:296",
      "E:297",
      "E:298",
      "E:299",
      "E:30",
      "E:300",
      "E:301",
      "E:302",
      "E:303",
      "E:304",
      "E:305",
      "E:306",
      "E:307",
      "E:308",
      "E:309",
      "E:31",
      "E:310",
      "E:311",
      "E:312",
      "E:313",
      "E:314",
      "E:315",
      "E:316",
      "E:317",
      "E:318",
      "E:319",
      "E:32",
      "E:320",
      "E:321",
      "E:322",
      "E:323",
      "E:324",
      "E:325",
      "E:326",
      "E:33",
      "E:34",
      "E:35",
      "E:36",
      "E:37",
      "E:38",
      "E:39",
      "E:40",
      "E:41",
      "E:42",
      "E:43",
      "E:44",
      "E:45",
      "E:46",
      "E:47",
      "E:48",
      "E:49",
      "E:50",
      "E:51",
      "E:52",
      "E:53",
      "E:54",
      "E:55",
      "E:56",
      "E:57",
      "E:58",
      "E:59",
      "E:60",
      "E:61",
      "E:62",
      "E:63",
      "E:64",
      "E:65",
      "E:66",
      "E:67",
      "E:68",
      "E:69",
      "E:70",
      "E:78",
      "E:79",
      "E:80",
      "E:81",
      "E:82",
      "E:83",
      "E:84",
      "E:85",
      "E:86",
      "E:87",
      "E:88",
      "E:89",
      "E:9",
      "E:90",
      "E:91",
      "E:92",
      "E:93",
      "F:1",
      "F:10",
      "F:100",
      "F:101",
      "F:102",
      "F:103",
      "F:104",
      "F:105",
      "F:106",
      "F:107",
      "F:108",
      "F:109",
      "F:11",
      "F:110",
      "F:111",
      "F:112",
      "F:113",
      "F:114",
      "F:115",
      "F:116",
      "F:117",
      "F:118",
      "F:119",
      "F:12",
      "F:120",
      "F:121",
      "F:122",
      "F:123",
      "F:124",
      "F:125",
      "F:126",
      "F:127",
      "F:128",
      "F:129",
      "F:13",
      "F:130",
      "F:131",
      "F:132",
      "F:133",
      "F:134",
      "F:135",
      "F:136",
      "F:137",
      "F:138",
      "F:139",
      "F:14",
      "F:140",
      "F:141",
      "F:142",
      "F:143",
      "F:144",
      "F:145",
      "F:146",
      "F:147",
      "F:148",
      "F:149",
      "F:15",
      "F:150",
      "F:151",
      "F:152",
      "F:153",
      "F:154",
      "F:155",
      "F:156",
      "F:157",
      "F:158",
      "F:159",
      "F:16",
      "F:160",
      "F:161",
      "F:162",
      "F:163",
      "F:164",
      "F:165",
      "F:166",
      "F:167",
      "F:168",
      "F:169",
      "F:17",
      "F:170",
      "F:171",
      "F:18",
      "F:19",
      "F:2",
      "F:20",
      "F:21",
      "F:22",
      "F:23",
      "F:24",
      "F:25",
      "F:26",
      "F:27",
      "F:28",
      "F:29",
      "F:3",
      "F:30",
      "F:31",
      "F:32",
      "F:33",
      "F:34",
      "F:35",
      "F:36",
      "F:37",
      "F:38",
      "F:39",
      "F:4",
      "F:40",
      "F:41",
      "F:42",
      "F:43",
      "F:44",
      "F:45",
      "F:46",
      "F:47",
      "F:48",
      "F:49",
      "F:5",
      "F:50",
      "F:51",
      "F:52",
      "F:53",
      "F:54",
      "F:55",
      "F:56",
      "F:57",
      "F:58",
      "F:59",
      "F:6",
      "F:60",
      "F:61",
      "F:62",
      "F:63",
      "F:64",
      "F:65",
      "F:66",
      "F:67",
      "F:68",
      "F:69",
      "F:7",
      "F:70",
      "F:71",
      "F:72",
      "F:73",
      "F:74",
      "F:75",
      "F:76",
      "F:77",
      "F:78",
      "F:79",
      "F:8",
      "F:80",
      "F:81",
      "F:82",
      "F:83",
      "F:84",
      "F:85",
      "F:86",
      "F:87",
      "F:88",
      "F:89",
      "F:9",
      "F:90",
      "F:91",
      "F:92",
      "F:93",
      "F:94",
      "F:95",
      "F:96",
      "F:97",
      "F:98",
      "F:99"
    ],
    "A:11": [
      "A:10",
      "A:100",
      "A:101",
      "A:102",
      "A:103",
      "A:104",
      "A:105",
      "A:106",
      "A:107",
      "A:108",
      "A:109",
      "A:110",
      "A:111",
      "A:112",
      "A:113",
      "A:114",
      "A:115",
      "A:116",
      "A:117",
      "A:118",
      "A:119",
      "A:12",
      "A:120",
      "A:121",
      "A:122",
      "A:13",
      "A:14",
      "A:141",
      "A:148",
      "A:149",
      "A:15",
      "A:150",
      "A:151",
      "A:16",
      "A:17",
      "A:170",
      "A:171",
      "A:172",
      "A:173",
      "A:174",
      "A:175",
      "A:176",
      "A:177",
      "A:178",
      "A:179",
      "A:18",
      "A:180",
      "A:19",
      "A:20",
      "A:206",
      "A:208",
      "A:209",
      "A:21",
      "A:211",
      "A:22",
      "A:223",
      "A:224",
      "A:23",
      "A:230",
      "A:231",
      "A:232",
      "A:233",
      "A:234",
      "A:235",
      "A:236",
      "A:237",
      "A:238",
      "A:239",
      "A:24",
      "A:240",
      "A:241",
      "A:25",
      "A:256",
      "A:257",
      "A:258",
      "A:259",
      "A:26",
      "A:260",
      "A:261",
      "A:262",
      "A:263",
      "A:264",
      "A:265",
      "A:266",
      "A:267",
      "A:268",
      "A:269",
      "A:27",
      "A:270",
      "A:271",
      "A:272",
      "A:273",
      "A:274",
      "A:275",
      "A:276",
      "A:277",
      "A:278",
      "A:279",
      "A:28",
      "A:280",
      "A:281",
      "A:282",
      "A:283",
      "A:284",
      "A:285",
      "A:286",
      "A:287",
      "A:288",
      "A:289",
      "A:29",
      "A:290",
      "A:291",
      "A:292",
      "A:293",
      "A:294",
      "A:295",
      "A:296",
      "A:297",
      "A:298",
      "A:299",
      "A:30",
      "A:300",
      "A:301",
      "A:302",
      "A:303",
      "A:304",
      "A:305",
      "A:306",
      "A:307",
      "A:308",
      "A:309",
      "A:31",
      "A:310",
      "A:311",
      "A:312",
      "A:313",
      "A:314",
      "A:315",
      "A:316",
      "A:317",
      "A:318",
      "A:319",
      "A:32",
      "A:320",
      "A:321",
      "A:322",
      "A:323",
      "A:324",
      "A:325",
      "A:326",
      "A:33",
      "A:34",
      "A:35",
      "A:36",
      "A:37",
      "A:38",
      "A:39",
      "A:40",
      "A:41",
      "A:42",
      "A:43",
      "A:44",
      "A:45",
      "A:46",
      "A:47",
      "A:48",
      "A:49",
      "A:50",
      "A:51",
      "A:52",
      "A:53",
      "A:54",
      "A:55",
      "A:56",
      "A:57",
      "A:58",
      "A:59",
      "A:60",
      "A:61",
      "A:62",
      "A:63",
      "A:64",
      "A:65",
      "A:66",
      "A:67",
      "A:68",
      "A:69",
      "A:70",
      "A:71",
      "A:72",
      "A:73",
      "A:74",
      "A:75",
      "A:76",
      "A:77",
      "A:78",
      "A:79",
      "A:80",
      "A:81",
      "A:82",
      "A:83",
      "A:84",
      "A:85",
      "A:86",
      "A:87",
      "A:88",
      "A:89",
      "A:9",
      "A:90",
      "A:91",
      "A:92",
      "A:93",
      "A:94",
      "A:95",
      "A:96",
      "A:97",
      "A:98",
      "A:99",
      "B:1",
      "B:10",
      "B:100",
      "B:101",
      "B:102",
      "B:103",
      "B:104",
      "B:105",
      "B:106",
      "B:107",
      "B:108",
      "B:109",
      "B:11",
      "B:110",
      "B:111",
      "B:112",
      "B:113",
      "B:114",
      "B:115",
      "B:116",
      "B:117",
      "B:118",
      "B:119",
      "B:12",
      "B:120",
      "B:121",
      "B:122",
      "B:123",
      "B:124",
      "B:125",
      "B:126",
      "B:127",
      "B:128",
      "B:129",
      "B:13",
      "B:130",
      "B:131",
      "B:132",
      "B:133",
      "B:134",
      "B:135",
      "B:136",
      "B:137",
      "B:138",
      "B:139",
      "B:14",
      "B:140",
      "B:141",
      "B:142",
      "B:143",
      "B:144",
      "B:145",
      "B:146",
      "B:147",
      "B:148",
      "B:149",
      "B:15",
      "B:150",
      "B:151",
      "B:152",
      "B:153",
      "B:154",
      "B:155",
      "B:156",
      "B:157",
      "B:158",
      "B:159",
      "B:16",
      "B:160",
      "B:161",
      "B:162",
      "B:163",
      "B:164",
      "B:165",
      "B:166",
      "B:167",
      "B:168",
      "B:169",
      "B:17",
      "B:170",
      "B:171",
      "B:172",
      "B:18",
      "B:19",
      "B:2",
      "B:20",
      "B:21",
      "B:22",
      "B:23",
      "B:24",
      "B:25",
      "B:26",
      "B:27",
      "B:28",
      "B:29",
      "B:3",
      "B:30",
      "B:31",
      "B:32",
      "B:33",
      "B:34",
      "B:35",
      "B:36",
      "B:37",
      "B:38",
      "B:39",
      "B:4",
      "B:40",
      "B:41",
      "B:42",
      "B:43",
      "B:44",
      "B:45",
      "B:46",
      "B:47",
      "B:48",
      "B:49",
      "B:5",
      "B:50",
      "B:51",
      "B:52",
      "B:53",
      "B:54",
      "B:55",
      "B:56",
      "B:57",
      "B:58",
      "B:59",
      "B:6",
      "B:60",
      "B:61",
      "B:62",
      "B:63",
      "B:64",
      "B:65",
      "B:66",
      "B:67",
      "B:68",
      "B:69",
      "B:7",
      "B:70",
      "B:71",
      "B:72",
      "B:73",
      "B:74",
      "B:75",
      "B:76",
      "B:77",
      "B:78",
      "B:79",
      "B:8",
      "B:80",
      "B:81",
      "B:82",
      "B:83",
      "B:84",
      "B:85",
      "B:86",
      "B:87",
      "B:88",
      "B:89",
      "B:9",
      "B:90",
      "B:91",
      "B:92",
      "B:93",
      "B:94",
      "B:95",
      "B:96",
      "B:97",
      "B:98",
      "B:99",
      "C:10",
      "C:100",
      "C:101",
      "C:102",
      "C:103",
      "C:104",
      "C:105",
      "C:106",
      "C:107",
      "C:108",
      "C:109",
      "C:11",
      "C:110",
      "C:111",
      "C:112",
      "C:113",
      "C:114",
      "C:115",
      "C:116",
      "C:117",
      "C:118",
      "C:119",
      "C:12",
      "C:13",
      "C:14",
      "C:15",
      "C:16",
      "C:17",
      "C:173",
      "C:174",
      "C:175",
      "C:176",
      "C:177",
      "C:179",
      "C:18",
      "C:19",
      "C:20",
      "C:208",
      "C:209",
      "C:21",
      "C:22",
      "C:23",
      "C:234",
      "C:235",
      "C:236",
      "C:237",
      "C:238",
      "C:239",
      "C:24",
      "C:25",
      "C:258",
      "C:259",
      "C:26",
      "C:260",
      "C:261",
      "C:262",
      "C:263",
      "C:264",
      "C:265",
      "C:266",
      "C:267",
      "C:268",
      "C:269",
      "C:27",
      "C:270",
      "C:271",
      "C:272",
      "C:273",
      "C:274",
      "C:275",
      "C:276",
      "C:277",
      "C:278",
      "C:279",
      "C:28",
      "C:280",
      "C:281",
      "C:282",
      "C:283",
      "C:284",
      "C:285",
      "C:286",
      "C:287",
      "C:288",
      "C:289",
      "C:29",
      "C:290",
      "C:291",
      "C:292",
      "C:293",
      "C:294",
      "C:295",
      "C:296",
      "C:297",
      "C:298",
      "C:299",
      "C:30",
      "C:300",
      "C:301",
      "C:302",
      "C:303",
      "C:304",
      "C:305",
      "C:306",
      "C:307",
      "C:308",
      "C:309",
      "C:31",
      "C:310",
      "C:311",
      "C:312",
      "C:313",
      "C:314",
      "C:315",
      "C:316",
      "C:317",
      "C:318",
      "C:319",
      "C:32",
      "C:320",
      "C:321",
      "C:322",
      "C:323",
      "C:324",
      "C:325",
      "C:33",
      "C:34",
      "C:35",
      "C:36",
      "C:37",
      "C:38",
      "C:39",
      "C:40",
      "C:41",
      "C:42",
      "C:43",
      "C:44",
      "C:45",
      "C:46",
      "C:47",
      "C:48",
      "C:49",
      "C:50",
      "C:51",
      "C:52",
      "C:53",
      "C:54",
      "C:55",
      "C:56",
      "C:57",
      "C:58",
      "C:59",
      "C:60",
      "C:61",
      "C:62",
      "C:63",
      "C:64",
      "C:65",
      "C:66",
      "C:67",
      "C:68",
      "C:69",
      "C:70",
      "C:79",
      "C:81",
      "C:82",
      "C:83",
      "C:84",
      "C:85",
      "C:86",
      "C:87",
      "C:88",
      "C:89",
      "C:9",
      "C:90",
      "C:91",
      "C:92",
      "C:93",
      "C:94",
      "C:95",
      "D:1",
      "D:10",
      "D:100",
      "D:101",
      "D:102",
      "D:103",
      "D:104",
      "D:105",
      "D:106",
      "D:107",
      "D:108",
      "D:109",
      "D:11",
      "D:110",
      "D:111",
      "D:112",
      "D:113",
      "D:114",
      "D:115",
      "D:116",
      "D:117",
      "D:118",
      "D:119",
      "D:12",
      "D:120",
      "D:121",
      "D:122",
      "D:123",
      "D:124",
      "D:125",
      "D:126",
      "D:127",
      "D:128",
      "D:129",
      "D:13",
      "D:130",
      "D:131",
      "D:132",
      "D:133",
      "D:134",
      "D:135",
      "D:136",
      "D:137",
      "D:138",
      "D:139",
      "D:14",
      "D:140",
      "D:141",
      "D:142",
      "D:143",
      "D:144",
      "D:145",
      "D:146",
      "D:147",
      "D:148",
      "D:149",
      "D:15",
      "D:150",
      "D:151",
      "D:152",
      "D:153",
      "D:154",
      "D:155",
      "D:156",
      "D:157",
      "D:158",
      "D:159",
      "D:16",
      "D:160",
      "D:161",
      "D:162",
      "D:163",
      "D:164",
      "D:165",
      "D:166",
      "D:167",
      "D:168",
      "D:169",
      "D:17",
      "D:170",
      "D:171",
      "D:18",
      "D:19",
      "D:2",
      "D:20",
      "D:21",
      "D:22",
      "D:23",
      "D:24",
      "D:25",
      "D:26",
      "D:27",
      "D:28",
      "D:29",
      "D:3",
      "D:30",
      "D:31",
      "D:32",
      "D:33",
      "D:34",
      "D:35",
      "D:36",
      "D:37",
      "D:38",
      "D:39",
      "D:4",
      "D:40",
      "D:41",
      "D:42",
      "D:43",
      "D:44",
      "D:45",
      "D:46",
      "D:47",
      "D:48",
      "D:49",
      "D:5",
      "D:50",
      "D:51",
      "D:52",
      "D:53",
      "D:54",
      "D:55",
      "D:56",
      "D:57",
      "D:58",
      "D:59",
      "D:6",
      "D:60",
      "D:61",
      "D:62",
      "D:63",
      "D:64",
      "D:65",
      "D:66",
      "D:67",
      "D:68",
      "D:69",
      "D:7",
      "D:70",
      "D:71",
      "D:72",
      "D:73",
      "D:74",
      "D:75",
      "D:76",
      "D:77",
      "D:78",
      "D:79",
      "D:8",
      "D:80",
      "D:81",
      "D:82",
      "D:83",
      "D:84",
      "D:85",
      "D:86",
      "D:87",
      "D:88",
      "D:89",
      "D:9",
      "D:90",
      "D:91",
      "D:92",
      "D:93",
      "D:94",
      "D:95",
      "D:96",
      "D:97",
      "D:98",
      "D:99",
      "E:10",
      "E:100",
      "E:101",
      "E:102",
      "E:103",
      "E:104",
      "E:105",
      "E:106",
      "E:107",
      "E:108",
      "E:109",
      "E:11",
      "E:110",
      "E:111",
      "E:112",
      "E:113",
      "E:114",
      "E:115",
      "E:116",
      "E:117",
      "E:118",
      "E:119",
      "E:12",
      "E:120",
      "E:121",
      "E:123",
      "E:13",
      "E:14",
      "E:15",
      "E:150",
      "E:16",
      "E:169",
      "E:17",
      "E:170",
      "E:171",
      "E:172",
      "E:173",
      "E:174",
      "E:175",
      "E:176",
      "E:177",
      "E:178",
      "E:179",
      "E:18",
      "E:180",
      "E:19",
      "E:20",
      "E:205",
      "E:206",
      "E:207",
      "E:208",
      "E:209",
      "E:21",
      "E:210",
      "E:211",
      "E:22",
      "E:23",
      "E:232",
      "E:233",
      "E:234",
      "E:235",
      "E:236",
      "E:237",
      "E:238",
      "E:239",
      "E:24",
      "E:240",
      "E:241",
      "E:242",
      "E:243",
      "E:25",
      "E:256",
      "E:257",
      "E:258",
      "E:259",
      "E:26",
      "E:260",
      "E:261",
      "E:262",
      "E:263",
      "E:264",
      "E:265",
      "E:266",
      "E:267",
      "E:268",
      "E:269",
      "E:27",
      "E:270",
      "E:271",
      "E:272",
      "E:273",
      "E:274",
      "E:275",
      "E:276",
      "E:277",
      "E:278",
      "E:279",
      "E:28",
      "E:280",
      "E:281",
      "E:282",
      "E:283",
      "E:284",
      "E:285",
      "E:286",
      "E:287",
      "E:288",
      "E:289",
      "E:29",
      "E:290",
      "E:291",
      "E:292",
      "E:293",
      "E:294",
      "E:295",
      "E:296",
      "E:297",
      "E:298",
      "E:299",
      "E:30",
      "E:300",
      "E:301",
      "E:302",
      "E:303",
      "E:304",
      "E:305",
      "E:306",
      "E:307",
      "E:308",
      "E:309",
      "E:31",
      "E:310",
      "E:311",
      "E:312",
      "E:313",
      "E:314",
      "E:315",
      "E:316",
      "E:317",
      "E:318",
      "E:319",
      "E:32",
      "E:320",
      "E:321",
      "E:322",
      "E:323",
      "E:324",
      "E:325",
      "E:326",
      "E:33",
      "E:34",
      "E:35",
      "E:36",
      "E:37",
      "E:38",
      "E:39",
      "E:40",
      "E:41",
      "E:42",
      "E:43",
      "E:44",
      "E:45",
      "E:46",
      "E:47",
      "E:48",
      "E:49",
      "E:50",
      "E:51",
      "E:52",
      "E:53",
      "E:54",
      "E:55",
      "E:56",
      "E:57",
      "E:58",
      "E:59",
      "E:60",
      "E:61",
      "E:62",
      "E:63",
      "E:64",
      "E:65",
      "E:66",
      "E:67",
      "E:68",
      "E:69",
      "E:70",
      "E:71",
      "E:72",
      "E:75",
      "E:76",
      "E:77",
      "E:78",
      "E:79",
      "E:80",
      "E:81",
      "E:82",
      "E:83",
      "E:84",
      "E:85",
      "E:86",
      "E:87",
      "E:88",
      "E:89",
      "E:9",
      "E:90",
      "E:91",
      "E:92",
      "E:93",
      "E:94",
      "E:95",
      "F:1",
      "F:10",
      "F:100",
      "F:101",
      "F:102",
      "F:103",
      "F:104",
      "F:105",
      "F:106",
      "F:107",
      "F:108",
      "F:109",
      "F:11",
      "F:110",
      "F:111",
      "F:112",
      "F:113",
      "F:114",
      "F:115",
      "F:116",
      "F:117",
      "F:118",
      "F:119",
      "F:12",
      "F:120",
      "F:121",
      "F:122",
      "F:123",
      "F:124",
      "F:125",
      "F:126",
      "F:127",
      "F:128",
      "F:129",
      "F:13",
      "F:130",
      "F:131",
      "F:132",
      "F:133",
      "F:134",
      "F:135",
      "F:136",
      "F:137",
      "F:138",
      "F:139",
      "F:14",
      "F:140",
      "F:141",
      "F:142",
      "F:143",
      "F:144",
      "F:145",
      "F:146",
      "F:147",
      "F:148",
      "F:149",
      "F:15",
      "F:150",
      "F:151",
      "F:152",
      "F:153",
      "F:154",
      "F:155",
      "F:156",
      "F:157",
      "F:158",
      "F:159",
      "F:16",
      "F:160",
      "F:161",
      "F:162",
      "F:163",
      "F:164",
      "F:165",
      "F:166",
      "F:167",
      "F:168",
      "F:169",
      "F:17",
      "F:170",
      "F:171",
      "F:18",
      "F:19",
      "F:2",
      "F:20",
      "F:21",
      "F:22",
      "F:23",
      "F:24",
      "F:25",
      "F:26",
      "F:27",
      "F:28",
      "F:29",
      "F:3",
      "F:30",
      "F:31",
      "F:32",
      "F:33",
      "F:34",
      "F:35",
      "F:36",
      "F:37",
      "F:38",
      "F:39",
      "F:4",
      "F:40",
      "F:41",
      "F:42",
      "F:43",
      "F:44",
      "F:45",
      "F:46",
      "F:47",
      "F:48",
      "F:49",
      "F:5",
      "F:50",
      "F:51",
      "F:52",
      "F:53",
      "F:54",
      "F:55",
      "F:56",
      "F:57",
      "F:58",
      "F:59",
      "F:6",
      "F:60",
      "F:61",
      "F:62",
      "F:63",
      "F:64",
      "F:65",
      "F:66",
      "F:67",
      "F:68",
      "F:69",
      "F:7",
      "F:70",
      "F:71",
      "F:72",
      "F:73",
      "F:74",
      "F:75",
      "F:76",
      "F:77",
      "F:78",
      "F:79",
      "F:8",
      "F:80",
      "F:81",
      "F:82",
      "F:83",
      "F:84",
      "F:85",
      "F:86",
      "F:87",
      "F:88",
      "F:89",
      "F:9",
      "F:90",
      "F:91",
      "F:92",
      "F:93",
      "F:94",
      "F:95",
      "F:96",
      "F:97",
      "F:98",
      "F:99"
    ],
    "A:12": [
      "A:10",
      "A:100",
      "A:101",
      "A:102",
      "A:103",
      "A:104",
      "A:105",
      "A:106",
      "A:107",
      "A:108",
      "A:109",
      "A:11",
      "A:110",
      "A:111",
      "A:112",
      "A:113",
      "A:114",
      "A:115",
      "A:116",
      "A:117",
      "A:118",
      "A:119",
      "A:120",
      "A:121",
      "A:122",
      "A:123",
      "A:125",
      "A:13",
      "A:138",
      "A:139",
      "A:14",
      "A:140",
      "A:141",
      "A:142",
      "A:147",
      "A:148",
      "A:149",
      "A:15",
      "A:150",
      "A:151",
      "A:16",
      "A:168",
      "A:169",
      "A:17",
      "A:170",
      "A:171",
      "A:172",
      "A:173",
      "A:174",
      "A:175",
      "A:176",
      "A:177",
      "A:178",
      "A:179",
      "A:18",
      "A:180",
      "A:181",
      "A:182",
      "A:184",
      "A:19",
      "A:20",
      "A:204",
      "A:205",
      "A:206",
      "A:207",
      "A:208",
      "A:209",
      "A:21",
      "A:210",
      "A:211",
      "A:212",
      "A:213",
      "A:22",
      "A:220",
      "A:221",
      "A:222",
      "A:223",
      "A:224",
      "A:229",
      "A:23",
      "A:230",
      "A:231",
      "A:232",
      "A:233",
      "A:234",
      "A:235",
      "A:236",
      "A:237",
      "A:238",
      "A:239",
      "A:24",
      "A:240",
      "A:241",
      "A:242",
      "A:243",
      "A:25",
      "A:252",
      "A:253",
      "A:254",
      "A:255",
      "A:256",
      "A:257",
      "A:258",
      "A:259",
      "A:26",
      "A:260",
      "A:261",
      "A:262",
      "A:263",
      "A:264",
      "A:265",
      "A:266",
      "A:267",
      "A:268",
      "A:269",
      "A:27",
      "A:270",
      "A:271",
      "A:272",
      "A:273",
      "A:274",
      "A:275",
      "A:276",
      "A:277",
      "A:278",
      "A:279",
      "A:28",
      "A:280",
      "A:281",
      "A:282",
      "A:283",
      "A:284",
      "A:285",
      "A:286",
      "A:287",
      "A:288",
      "A:289",
      "A:29",
      "A:290",
      "A:291",
      "A:292",
      "A:293",
      "A:294",
      "A:295",
      "A:296",
      "A:297",
      "A:298",
      "A:299",
      "A:30",
      "A:300",
      "A:301",
      "A:302",
      "A:303",
      "A:304",
      "A:305",
      "A:306",
      "A:307",
      "A:308",
      "A:309",
      "A:31",
      "A:310",
      "A:311",
      "A:312",
      "A:313",
      "A:314",
      "A:315",
      "A:316",
      "A:317",
      "A:318",
      "A:319",
      "A:32",
      "A:320",
      "A:321",
      "A:322",
      "A:323",
      "A:324",
      "A:325",
      "A:326",
      "A:33",
      "A:34",
      "A:35",
      "A:36",
      "A:37",
      "A:38",
      "A:39",
      "A:40",
      "A:41",
      "A:42",
      "A:43",
      "A:44",
      "A:45",
      "A:46",
      "A:47",
      "A:48",
      "A:49",
      "A:50",
      "A:51",
      "A:52",
      "A:53",
      "A:54",
      "A:55",
      "A:56",
      "A:57",
      "A:58",
      "A:59",
      "A:60",
      "A:61",
      "A:62",
      "A:63",
      "A:64",
      "A:65",
      "A:66",
      "A:67",
      "A:68",
      "A:69",
      "A:70",
      "A:71",
      "A:72",
      "A:73",
      "A:74",
      "A:75",
      "A:76",
      "A:77",
      "A:78",
      "A:79",
      "A:80",
      "A:81",
      "A:82",
      "A:83",
      "A:84",
      "A:85",
      "A:86",
      "A:87",
      "A:88",
      "A:89",
      "A:9",
      "A:90",
      "A:91",
      "A:92",
      "A:93",
      "A:94",
      "A:95",
      "A:96",
      "A:97",
      "A:98",
      "A:99",
      "B:1",
      "B:10",
      "B:100",
      "B:101",
      "B:102",
      "B:103",
      "B:104",
      "B:105",
      "B:106",
      "B:107",
      "B:108",
      "B:109",
      "B:11",
      "B:110",
      "B:111",
      "B:112",
      "B:113",
      "B:114",
      "B:115",
      "B:116",
      "B:117",
      "B:118",
      "B:119",
      "B:12",
      "B:120",
      "B:121",
      "B:122",
      "B:123",
      "B:124",
      "B:125",
      "B:126",
      "B:127",
      "B:128",
      "B:129",
      "B:13",
      "B:130",
      "B:131",
      "B:132",
      "B:133",
      "B:134",
      "B:135",
      "B:136",
      "B:137",
      "B:138",
      "B:139",
      "B:14",
      "B:140",
      "B:141",
      "B:142",
      "B:143",
      "B:144",
      "B:145",
      "B:146",
      "B:147",
      "B:148",
      "B:149",
      "B:15",
      "B:150",
      "B:151",
      "B:152",
      "B:153",
      "B:154",
      "B:155",
      "B:156",
      "B:157",
      "B:158",
      "B:159",
      "B:16",
      "B:160",
      "B:161",
      "B:162",
      "B:163",
      "B:164",
      "B:165",
      "B:166",
      "B:167",
      "B:168",
      "B:169",
      "B:17",
      "B:170",
      "B:171",
      "B:172",
      "B:18",
      "B:19",
      "B:2",
      "B:20",
      "B:21",
      "B:22",
      "B:23",
      "B:24",
      "B:25",
      "B:26",
      "B:27",
      "B:28",
      "B:29",
      "B:3",
      "B:30",
      "B:31",
      "B:32",
      "B:33",
      "B:34",
      "B:35",
      "B:36",
      "B:37",
      "B:38",
      "B:39",
      "B:4",
      "B:40",
      "B:41",
      "B:42",
      "B:43",
      "B:44",
      "B:45",
      "B:46",
      "B:47",
      "B:48",
      "B:49",
      "B:5",
      "B:50",
      "B:51",
      "B:52",
      "B:53",
      "B:54",
      "B:55",
      "B:56",
      "B:57",
      "B:58",
      "B:59",
      "B:6",
      "B:60",
      "B:61",
      "B:62",
      "B:63",
      "B:64",
      "B:65",
      "B:66",
      "B:67",
      "B:68",
      "B:69",
      "B:7",
      "B:70",
      "B:71",
      "B:72",
      "B:73",
      "B:74",
      "B:75",
      "B:76",
      "B:77",
      "B:78",
      "B:79",
      "B:8",
      "B:80",
      "B:81",
      "B:82",
      "B:83",
      "B:84",
      "B:85",
      "B:86",
      "B:87",
      "B:88",
      "B:89",
      "B:9",
      "B:90",
      "B:91",
      "B:92",
      "B:93",
      "B:94",
      "B:95",
      "B:96",
      "B:97",
      "B:98",
      "B:99",
      "C:10",
      "C:100",
      "C:101",
      "C:102",
      "C:103",
      "C:104",
      "C:105",
      "C:106",
      "C:107",
      "C:108",
      "C:109",
      "C:11",
      "C:110",
      "C:111",
      "C:112",
      "C:113",
      "C:114",
      "C:115",
      "C:116",
      "C:117",
      "C:118",
      "C:119",
      "C:12",
      "C:120",
      "C:121",
      "C:13",
      "C:14",
      "C:15",
      "C:16",
      "C:17",
      "C:170",
      "C:172",
      "C:173",
      "C:174",
      "C:175",
      "C:176",
      "C:177",
      "C:178",
      "C:179",
      "C:18",
      "C:19",
      "C:20",
      "C:206",
      "C:207",
      "C:208",
      "C:209",
      "C:21",
      "C:210",
      "C:211",
      "C:22",
      "C:23",
      "C:232",
      "C:233",
      "C:234",
      "C:235",
      "C:236",
      "C:237",
      "C:238",
      "C:239",
      "C:24",
      "C:240",
      "C:241",
      "C:25",
      "C:257",
      "C:258",
      "C:259",
      "C:26",
      "C:260",
      "C:261",
      "C:262",
      "C:263",
      "C:264",
      "C:265",
      "C:266",
      "C:267",
      "C:268",
      "C:269",
      "C:27",
      "C:270",
      "C:271",
      "C:272",
      "C:273",
      "C:274",
      "C:275",
      "C:276",
      "C:277",
      "C:278",
      "C:279",
      "C:28",
      "C:280",
      "C:281",
      "C:282",
      "C:283",
      "C:284",
      "C:285",
      "C:286",
      "C:287",
      "C:288",
      "C:289",
      "C:29",
      "C:290",
      "C:291",
      "C:292",
      "C:293",
      "C:294",
      "C:295",
      "C:296",
      "C:297",
      "C:298",
      "C:299",
      "C:30",
      "C:300",
      "C:301",
      "C:302",
      "C:303",
      "C:304",
      "C:305",
      "C:306",
      "C:307",
      "C:308",
      "C:309",
      "C:31",
      "C:310",
      "C:311",
      "C:312",
      "C:313",
      "C:314",
      "C:315",
      "C:316",
      "C:317",
      "C:318",
      "C:319",
      "C:32",
      "C:320",
      "C:321",
      "C:322",
      "C:323",
      "C:324",
      "C:325",
      "C:33",
      "C:34",
      "C:35",
      "C:36",
      "C:37",
      "C:38",
      "C:39",
      "C:40",
      "C:41",
      "C:42",
      "C:43",
      "C:44",
      "C:45",
      "C:46",
      "C:47",
      "C:48",
      "C:49",
      "C:50",
      "C:51",
      "C:52",
      "C:53",
      "C:54",
      "C:55",
      "C:56",
      "C:57",
      "C:58",
      "C:59",
      "C:60",
      "C:61",
      "C:62",
      "C:63",
      "C:64",
      "C:65",
      "C:66",
      "C:67",
      "C:68",
      "C:69",
      "C:70",
      "C:71",
      "C:72",
      "C:73",
      "C:75",
      "C:76",
      "C:78",
      "C:79",
      "C:80",
      "C:81",
      "C:82",
      "C:83",
      "C:84",
      "C:85",
      "C:86",
      "C:87",
      "C:88",
      "C:89",
      "C:9",
      "C:90",
      "C:91",
      "C:92",
      "C:93",
      "C:94",
      "C:95",
      "D:1",
      "D:10",
      "D:100",
      "D:101",
      "D:102",
      "D:103",
      "D:104",
      "D:105",
      "D:106",
      "D:107",
      "D:108",
      "D:109",
      "D:11",
      "D:110",
      "D:111",
      "D:112",
      "D:113",
      "D:114",
      "D:115",
      "D:116",
      "D:117",
      "D:118",
      "D:119",
      "D:12",
      "D:120",
      "D:121",
      "D:122",
      "D:123",
      "D:124",
      "D:125",
      "D:126",
      "D:127",
      "D:128",
      "D:129",
      "D:13",
      "D:130",
      "D:131",
      "D:132",
      "D:133",
      "D:134",
      "D:135",
      "D:136",
      "D:137",
      "D:138",
      "D:139",
      "D:14",
      "D:140",
      "D:141",
      "D:142",
      "D:143",
      "D:144",
      "D:145",
      "D:146",
      "D:147",
      "D:148",
      "D:149",
      "D:15",
      "D:150",
      "D:151",
      "D:152",
      "D:153",
      "D:154",
      "D:155",
      "D:156",
      "D:157",
      "D:158",
      "D:159",
      "D:16",
      "D:160",
      "D:161",
      "D:162",
      "D:163",
      "D:164",
      "D:165",
      "D:166",
      "D:167",
      "D:168",
      "D:169",
      "D:17",
      "D:170",
      "D:171",
      "D:18",
      "D:19",
      "D:2",
      "D:20",
      "D:21",
      "D:22",
      "D:23",
      "D:24",
      "D:25",
      "D:26",
      "D:27",
      "D:28",
      "D:29",
      "D:3",
      "D:30",
      "D:31",
      "D:32",
      "D:33",
      "D:34",
      "D:35",
      "D:36",
      "D:37",
      "D:38",
      "D:39",
      "D:4",
      "D:40",
      "D:41",
      "D:42",
      "D:43",
      "D:44",
      "D:45",
      "D:46",
      "D:47",
      "D:48",
      "D:49",
      "D:5",
      "D:50",
      "D:51",
      "D:52",
      "D:53",
      "D:54",
      "D:55",
      "D:56",
      "D:57",
      "D:58",
      "D:59",
      "D:6",
      "D:60",
      "D:61",
      "D:62",
      "D:63",
      "D:64",
      "D:65",
      "D:66",
      "D:67",
      "D:68",
      "D:69",
      "D:7",
      "D:70",
      "D:71",
      "D:72",
      "D:73",
      "D:74",
      "D:75",
      "D:76",
      "D:77",
      "D:78",
      "D:79",
      "D:8",
      "D:80",
      "D:81",
      "D:82",
      "D:83",
      "D:84",
      "D:85",
      "D:86",
      "D:87",
      "D:88",
      "D:89",
      "D:9",
      "D:90",
      "D:91",
      "D:92",
      "D:93",
      "D:94",
      "D:95",
      "D:96",
      "D:97",
      "D:98",
      "D:99",
      "E:10",
      "E:100",
      "E:101",
      "E:102",
      "E:103",
      "E:104",
      "E:105",
      "E:106",
      "E:107",
      "E:108",
      "E:109",
      "E:11",
      "E:110",
      "E:111",
      "E:112",
      "E:113",
      "E:114",
      "E:115",
      "E:116",
      "E:117",
      "E:118",
      "E:119",
      "E:12",
      "E:120",
      "E:121",
      "E:122",
      "E:123",
      "E:125",
      "E:13",
      "E:14",
      "E:148",
      "E:149",
      "E:15",
      "E:150",
      "E:151",
      "E:16",
      "E:167",
      "E:168",
      "E:169",
      "E:17",
      "E:170",
      "E:171",
      "E:172",
      "E:173",
      "E:174",
      "E:175",
      "E:176",
      "E:177",
      "E:178",
      "E:179",
      "E:18",
      "E:180",
      "E:181",
      "E:19",
      "E:20",
      "E:204",
      "E:205",
      "E:206",
      "E:207",
      "E:208",
      "E:209",
      "E:21",
      "E:210",
      "E:211",
      "E:212",
      "E:213",
      "E:22",
      "E:23",
      "E:230",
      "E:231",
      "E:232",
      "E:233",
      "E:234",
      "E:235",
      "E:236",
      "E:237",
      "E:238",
      "E:239",
      "E:24",
      "E:240",
      "E:241",
      "E:242",
      "E:243",
      "E:244",
      "E:25",
      "E:254",
      "E:255",
      "E:256",
      "E:257",
      "E:258",
      "E:259",
      "E:26",
      "E:260",
      "E:261",
      "E:262",
      "E:263",
      "E:264",
      "E:265",
      "E:266",
      "E:267",
      "E:268",
      "E:269",
      "E:27",
      "E:270",
      "E:271",
      "E:272",
      "E:273",
      "E:274",
      "E:275",
      "E:276",
      "E:277",
      "E:278",
      "E:279",
      "E:28",
      "E:280",
      "E:281",
      "E:282",
      "E:283",
      "E:284",
      "E:285",
      "E:286",
      "E:287",
      "E:288",
      "E:289",
      "E:29",
      "E:290",
      "E:291",
      "E:292",
      "E:293",
      "E:294",
      "E:295",
      "E:296",
      "E:297",
      "E:298",
      "E:299",
      "E:30",
      "E:300",
      "E:301",
      "E:302",
      "E:303",
      "E:304",
      "E:305",
      "E:306",
      "E:307",
      "E:308",
      "E:309",
      "E:31",
      "E:310",
      "E:311",
      "E:312",
      "E:313",
      "E:314",
      "E:315",
      "E:316",
      "E:317",
      "E:318",
      "E:319",
      "E:32",
      "E:320",
      "E:321",
      "E:322",
      "E:323",
      "E:324",
      "E:325",
      "E:326",
      "E:33",
      "E:34",
      "E:35",
      "E:36",
      "E:37",
      "E:38",
      "E:39",
      "E:40",
      "E:41",
      "E:42",
      "E:43",
      "E:44",
      "E:45",
      "E:46",
      "E:47",
      "E:48",
      "E:49",
      "E:50",
      "E:51",
      "E:52",
      "E:53",
      "E:54",
      "E:55",
      "E:56",
      "E:57",
      "E:58",
      "E:59",
      "E:60",
      "E:61",
      "E:62",
      "E:63",
      "E:64",
      "E:65",
      "E:66",
      "E:67",
      "E:68",
      "E:69",
      "E:70",
      "E:71",
      "E:72",
      "E:73",
      "E:74",
      "E:75",
      "E:76",
      "E:77",
      "E:78",
      "E:79",
      "E:80",
      "E:81",
      "E:82",
      "E:83",
      "E:84",
      "E:85",
      "E:86",
      "E:87",
      "E:88",
      "E:89",
      "E:9",
      "E:90",
      "E:91",
      "E:92",
      "E:93",
      "E:94",
      "E:95",
      "E:96",
      "F:1",
      "F:10",
      "F:100",
      "F:101",
      "F:102",
      "F:103",
      "F:104",
      "F:105",
      "F:106",
      "F:107",
      "F:108",
      "F:109",
      "F:11",
      "F:110",
      "F:111",
      "F:112",
      "F:113",
      "F:114",
      "F:115",
      "F:116",
      "F:117",
      "F:118",
      "F:119",
      "F:12",
      "F:120",
      "F:121",
      "F:122",
      "F:123",
      "F:124",
      "F:125",
      "F:126",
      "F:127",
      "F:128",
      "F:129",
      "F:13",
      "F:130",
      "F:131",
      "F:132",
      "F:133",
      "F:134",
      "F:135",
      "F:136",
      "F:137",
      "F:138",
      "F:139",
      "F:14",
      "F:140",
      "F:141",
      "F:142",
      "F:143",
      "F:144",
      "F:145",
      "F:146",
      "F:147",
      "F:148",
      "F:149",
      "F:15",
      "F:150",
      "F:151",
      "F:152",
      "F:153",
      "F:154",
      "F:155",
      "F:156",
      "F:157",
      "F:158",
      "F:159",
      "F:16",
      "F:160",
      "F:161",
      "F:162",
      "F:163",
      "F:164",
      "F:165",
      "F:166",
      "F:167",
      "F:168",
      "F:169",
      "F:17",
      "F:170",
      "F:171",
      "F:18",
      "F:19",
      "F:2",
      "F:20",
      "F:21",
      "F:22",
      "F:23",
      "F:24",
      "F:25",
      "F:26",
      "F:27",
      "F:28",
      "F:29",
      "F:3",
      "F:30",
      "F:31",
      "F:32",
      "F:33",
      "F:34",
      "F:35",
      "F:36",
      "F:37",
      "F:38",
      "F:39",
      "F:4",
      "F:40",
      "F:41",
      "F:42",
      "F:43",
      "F:44",
      "F:45",
      "F:46",
      "F:47",
      "F:48",
      "F:49",
      "F:5",
      "F:50",
      "F:51",
      "F:52",
      "F:53",
      "F:54",
      "F:55",
      "F:56",
      "F:57",
      "F:58",
      "F:59",
      "F:6",
      "F:60",
      "F:61",
      "F:62",
      "F:63",
      "F:64",
      "F:65",
      "F:66",
      "F:67",
      "F:68",
      "F:69",
      "F:7",
      "F:70",
      "F:71",
      "F:72",
      "F:73",
      "F:74",
      "F:75",
      "F:76",
      "F:77",
      "F:78",
      "F:79",
      "F:8",
      "F:80",
      "F:81",
      "F:82",
      "F:83",
      "F:84",
      "F:85",
      "F:86",
      "F:87",
      "F:88",
      "F:89",
      "F:9",
      "F:90",
      "F:91",
      "F:92",
      "F:93",
      "F:94",
      "F:95",
      "F:96",
      "F:97",
      "F:98",
      "F:99"
    ],
    "A:13": [
      "A:10",
      "A:100",
      "A:101",
      "A:102",
      "A:103",
      "A:104",
      "A:105",
      "A:106",
      "A:107",
      "A:108",
      "A:109",
      "A:11",
      "A:110",
      "A:111",
      "A:112",
      "A:113",
      "A:114",
      "A:115",
      "A:116",
      "A:117",
      "A:118",
      "A:119",
      "A:12",
      "A:120",
      "A:121",
      "A:122",
      "A:123",
      "A:124",
      "A:125",
      "A:127",
      "A:136",
      "A:137",
      "A:138",
      "A:139",
      "A:14",
      "A:140",
      "A:141",
      "A:142",
      "A:143",
      "A:144",
      "A:145",
      "A:146",
      "A:147",
      "A:148",
      "A:149",
      "A:15",
      "A:150",
      "A:151",
      "A:152",
      "A:153",
      "A:16",
      "A:167",
      "A:168",
      "A:169",
      "A:17",
      "A:170",
      "A:171",
      "A:172",
      "A:173",
      "A:174",
      "A:175",
      "A:176",
      "A:177",
      "A:178",
      "A:179",
      "A:18",
      "A:180",
      "A:181",
      "A:182",
      "A:183",
      "A:184",
      "A:19",
      "A:20",
      "A:202",
      "A:203",
      "A:204",
      "A:205",
      "A:206",
      "A:207",
      "A:208",
      "A:209",
      "A:21",
      "A:210",
      "A:211",
      "A:212",
      "A:213",
      "A:214",
      "A:216",
      "A:219",
      "A:22",
      "A:220",
      "A:221",
      "A:222",
      "A:223",
      "A:224",
      "A:225",
      "A:226",
      "A:227",
      "A:228",
      "A:229",
      "A:23",
      "A:230",
      "A:231",
      "A:232",
      "A:233",
      "A:234",
      "A:235",
      "A:236",
      "A:237",
      "A:238",
      "A:239",
      "A:24",
      "A:240",
      "A:241",
      "A:242",
      "A:243",
      "A:244",
      "A:245",
      "A:25",
      "A:251",
      "A:252",
      "A:253",
      "A:254",
      "A:255",
      "A:256",
      "A:257",
      "A:258",
      "A:259",
      "A:26",
      "A:260",
      "A:261",
      "A:262",
      "A:263",
      "A:264",
      "A:265",
      "A:266",
      "A:267",
      "A:268",
      "A:269",
      "A:27",
      "A:270",
      "A:271",
      "A:272",
      "A:273",
      "A:274",
      "A:275",
      "A:276",
      "A:277",
      "A:278",
      "A:279",
      "A:28",
      "A:280",
      "A:281",
      "A:282",
      "A:283",
      "A:284",
      "A:285",
      "A:286",
      "A:287",
      "A:288",
      "A:289",
      "A:29",
      "A:290",
      "A:291",
      "A:292",
      "A:293",
      "A:294",
      "A:295",
      "A:296",
      "A:297",
      "A:298",
      "A:299",
      "A:30",
      "A:300",
      "A:301",
      "A:302",
      "A:303",
      "A:304",
      "A:305",
      "A:306",
      "A:307",
      "A:308",
      "A:309",
      "A:31",
      "A:310",
      "A:311",
      "A:312",
      "A:313",
      "A:314",
      "A:315",
      "A:316",
      "A:317",
      "A:318",
      "A:319",
      "A:32",
      "A:320",
      "A:321",
      "A:322",
      "A:323",
      "A:324",
      "A:325",
      "A:326",
      "A:33",
      "A:34",
      "A:35",
      "A:36",
      "A:37",
      "A:38",
      "A:39",
      "A:40",
      "A:41",
      "A:42",
      "A:43",
      "A:44",
      "A:45",
      "A:46",
      "A:47",
      "A:48",
      "A:49",
      "A:50",
      "A:51",
      "A:52",
      "A:53",
      "A:54",
      "A:55",
      "A:56",
      "A:57",
      "A:58",
      "A:59",
      "A:60",
      "A:61",
      "A:62",
      "A:63",
      "A:64",
      "A:65",
      "A:66",
      "A:67",
      "A:68",
      "A:69",
      "A:70",
      "A:71",
      "A:72",
      "A:73",
      "A:74",
      "A:75",
      "A:76",
      "A:77",
      "A:78",
      "A:79",
      "A:80",
      "A:81",
      "A:82",
      "A:83",
      "A:84",
      "A:85",
      "A:86",
      "A:87",
      "A:88",
      "A:89",
      "A:9",
      "A:90",
      "A:91",
      "A:92",
      "A:93",
      "A:94",
      "A:95",
      "A:96",
      "A:97",
      "A:98",
      "A:99",
      "B:1",
      "B:10",
      "B:100",
      "B:101",
      "B:102",
      "B:103",
      "B:104",
      "B:105",
      "B:106",
      "B:107",
      "B:108",
      "B:109",
      "B:11",
      "B:110",
      "B:111",
      "B:112",
      "B:113",
      "B:114",
      "B:115",
      "B:116",
      "B:117",
      "B:118",
      "B:119",
      "B:12",
      "B:120",
      "B:121",
      "B:122",
      "B:123",
      "B:124",
      "B:125",
      "B:126",
      "B:127",
      "B:128",
      "B:129",
      "B:13",
      "B:130",
      "B:131",
      "B:132",
      "B:133",
      "B:134",
      "B:135",
      "B:136",
      "B:137",
      "B:138",
      "B:139",
      "B:14",
      "B:140",
      "B:141",
      "B:142",
      "B:143",
      "B:144",
      "B:145",
      "B:146",
      "B:147",
      "B:148",
      "B:149",
      "B:15",
      "B:150",
      "B:151",
      "B:152",
      "B:153",
      "B:154",
      "B:155",
      "B:156",
      "B:157",
      "B:158",
      "B:159",
      "B:16",
      "B:160",
      "B:161",
      "B:162",
      "B:163",
      "B:164",
      "B:165",
      "B:166",
      "B:167",
      "B:168",
      "B:169",
      "B:17",
      "B:170",
      "B:171",
      "B:172",
      "B:18",
      "B:19",
      "B:2",
      "B:20",
      "B:21",
      "B:22",
      "B:23",
      "B:24",
      "B:25",
      "B:26",
      "B:27",
      "B:28",
      "B:29",
      "B:3",
      "B:30",
      "B:31",
      "B:32",
      "B:33",
      "B:34",
      "B:35",
      "B:36",
      "B:37",
      "B:38",
      "B:39",
      "B:4",
      "B:40",
      "B:41",
      "B:42",
      "B:43",
      "B:44",
      "B:45",
      "B:46",
      "B:47",
      "B:48",
      "B:49",
      "B:5",
      "B:50",
      "B:51",
      "B:52",
      "B:53",
      "B:54",
      "B:55",
      "B:56",
      "B:57",
      "B:58",
      "B:59",
      "B:6",
      "B:60",
      "B:61",
      "B:62",
      "B:63",
      "B:64",
      "B:65",
      "B:66",
      "B:67",
      "B:68",
      "B:69",
      "B:7",
      "B:70",
      "B:71",
      "B:72",
      "B:73",
      "B:74",
      "B:75",
      "B:76",
      "B:77",
      "B:78",
      "B:79",
      "B:8",
      "B:80",
      "B:81",
      "B:82",
      "B:83",
      "B:84",
      "B:85",
      "B:86",
      "B:87",
      "B:88",
      "B:89",
      "B:9",
      "B:90",
      "B:91",
      "B:92",
      "B:93",
      "B:94",
      "B:95",
      "B:96",
      "B:97",
      "B:98",
      "B:99",
      "C:10",
      "C:100",
      "C:101",
      "C:102",
      "C:103",
      "C:104",
      "C:105",
      "C:106",
      "C:107",
      "C:108",
      "C:109",
      "C:11",
      "C:110",
      "C:111",
      "C:112",
      "C:113",
      "C:114",
      "C:115",
      "C:116",
      "C:117",
      "C:118",
      "C:119",
      "C:12",
      "C:120",
      "C:121",
      "C:13",
      "C:14",
      "C:148",
      "C:149",
      "C:15",
      "C:150",
      "C:151",
      "C:16",
      "C:17",
      "C:170",
      "C:171",
      "C:172",
      "C:173",
      "C:174",
      "C:175",
      "C:176",
      "C:177",
      "C:178",
      "C:179",
      "C:18",
      "C:180",
      "C:181",
      "C:184",
      "C:19",
      "C:20",
      "C:204",
      "C:205",
      "C:206",
      "C:207",
      "C:208",
      "C:209",
      "C:21",
      "C:210",
      "C:211",
      "C:212",
      "C:213",
      "C:216",
      "C:22",
      "C:220",
      "C:221",
      "C:222",
      "C:223",
      "C:224",
      "C:229",
      "C:23",
      "C:230",
      "C:231",
      "C:232",
      "C:233",
      "C:234",
      "C:235",
      "C:236",
      "C:237",
      "C:238",
      "C:239",
      "C:24",
      "C:240",
      "C:241",
      "C:242",
      "C:243",
      "C:25",
      "C:256",
      "C:257",
      "C:258",
      "C:259",
      "C:26",
      "C:260",
      "C:261",
      "C:262",
      "C:263",
      "C:264",
      "C:265",
      "C:266",
      "C:267",
      "C:268",
      "C:269",
      "C:27",
      "C:270",
      "C:271",
      "C:272",
      "C:273",
      "C:274",
      "C:275",
      "C:276",
      "C:277",
      "C:278",
      "C:279",
      "C:28",
      "C:280",
      "C:281",
      "C:282",
      "C:283",
      "C:284",
      "C:285",
      "C:286",
      "C:287",
      "C:288",
      "C:289",
      "C:29",
      "C:290",
      "C:291",
      "C:292",
      "C:293",
      "C:294",
      "C:295",
      "C:296",
      "C:297",
      "C:298",
      "C:299",
      "C:30",
      "C:300",
      "C:301",
      "C:302",
      "C:303",
      "C:304",
      "C:305",
      "C:306",
      "C:307",
      "C:308",
      "C:309",
      "C:31",
      "C:310",
      "C:311",
      "C:312",
      "C:313",
      "C:314",
      "C:315",
      "C:316",
      "C:317",
      "C:318",
      "C:319",
      "C:32",
      "C:320",
      "C:321",
      "C:322",
      "C:323",
      "C:324",
      "C:325",
      "C:33",
      "C:34",
      "C:35",
      "C:36",
      "C:37",
      "C:38",
      "C:39",
      "C:40",
      "C:41",
      "C:42",
      "C:43",
      "C:44",
      "C:45",
      "C:46",
      "C:47",
      "C:48",
      "C:49",
      "C:50",
      "C:51",
      "C:52",
      "C:53",
      "C:54",
      "C:55",
      "C:56",
      "C:57",
      "C:58",
      "C:59",
      "C:60",
      "C:61",
      "C:62",
      "C:63",
      "C:64",
      "C:65",
      "C:66",
      "C:67",
      "C:68",
      "C:69",
      "C:70",
      "C:71",
      "C:72",
      "C:73",
      "C:74",
      "C:75",
      "C:76",
      "C:77",
      "C:78",
      "C:79",
      "C:80",
      "C:81",
      "C:82",
      "C:83",
      "C:84",
      "C:85",
      "C:86",
      "C:87",
      "C:88",
      "C:89",
      "C:9",
      "C:90",
      "C:91",
      "C:92",
      "C:93",
      "C:94",
      "C:95",
      "C:96",
      "C:97",
      "C:98",
      "C:99",
      "D:1",
      "D:10",
      "D:100",
      "D:101",
      "D:102",
      "D:103",
      "D:104",
      "D:105",
      "D:106",
      "D:107",
      "D:108",
      "D:109",
      "D:11",
      "D:110",
      "D:111",
      "D:112",
      "D:113",
      "D:114",
      "D:115",
      "D:116",
      "D:117",
      "D:118",
      "D:119",
      "D:12",
      "D:120",
      "D:121",
      "D:122",
      "D:123",
      "D:124",
      "D:125",
      "D:126",
      "D:127",
      "D:128",
      "D:129",
      "D:13",
      "D:130",
      "D:131",
      "D:132",
      "D:133",
      "D:134",
      "D:135",
      "D:136",
      "D:137",
      "D:138",
      "D:139",
      "D:14",
      "D:140",
      "D:141",
      "D:142",
      "D:143",
      "D:144",
      "D:145",
      "D:146",
      "D:147",
      "D:148",
      "D:149",
      "D:15",
      "D:150",
      "D:151",
      "D:152",
      "D:153",
      "D:154",
      "D:155",
      "D:156",
      "D:157",
      "D:158",
      "D:159",
      "D:16",
      "D:160",
      "D:161",
      "D:162",
      "D:163",
      "D:164",
      "D:165",
      "D:166",
      "D:167",
      "D:168",
      "D:169",
      "D:17",
      "D:170",
      "D:171",
      "D:18",
      "D:19",
      "D:2",
      "D:20",
      "D:21",
      "D:22",
      "D:23",
      "D:24",
      "D:25",
      "D:26",
      "D:27",
      "D:28",
      "D:29",
      "D:3",
      "D:30",
      "D:31",
      "D:32",
      "D:33",
      "D:34",
      "D:35",
      "D:36",
      "D:37",
      "D:38",
      "D:39",
      "D:4",
      "D:40",
      "D:41",
      "D:42",
      "D:43",
      "D:44",
      "D:45",
      "D:46",
      "D:47",
      "D:48",
      "D:49",
      "D:5",
      "D:50",
      "D:51",
      "D:52",
      "D:53",
      "D:54",
      "D:55",
      "D:56",
      "D:57",
      "D:58",
      "D:59",
      "D:6",
      "D:60",
      "D:61",
      "D:62",
      "D:63",
      "D:64",
      "D:65",
      "D:66",
      "D:67",
      "D:68",
      "D:69",
      "D:7",
      "D:70",
      "D:71",
      "D:72",
      "D:73",
      "D:74",
      "D:75",
      "D:76",
      "D:77",
      "D:78",
      "D:79",
      "D:8",
      "D:80",
      "D:81",
      "D:82",
      "D:83",
      "D:84",
      "D:85",
      "D:86",
      "D:87",
      "D:88",
      "D:89",
      "D:9",
      "D:90",
      "D:91",
      "D:92",
      "D:93",
      "D:94",
      "D:95",
      "D:96",
      "D:97",
      "D:98",
      "D:99",
      "E:10",
      "E:100",
      "E:101",
      "E:102",
      "E:103",
      "E:104",
      "E:105",
      "E:106",
      "E:107",
      "E:108",
      "E:109",
      "E:11",
      "E:110",
      "E:111",
      "E:112",
      "E:113",
      "E:114",
      "E:115",
      "E:116",
      "E:117",
      "E:118",
      "E:119",
      "E:12",
      "E:120",
      "E:121",
      "E:122",
      "E:123",
      "E:124",
      "E:125",
      "E:13",
      "E:14",
      "E:141",
      "E:147",
      "E:148",
      "E:149",
      "E:15",
      "E:150",
      "E:151",
      "E:152",
      "E:16",
      "E:166",
      "E:167",
      "E:168",
      "E:169",
      "E:17",
      "E:170",
      "E:171",
      "E:172",
      "E:173",
      "E:174",
      "E:175",
      "E:176",
      "E:177",
      "E:178",
      "E:179",
      "E:18",
      "E:180",
      "E:181",
      "E:182",
      "E:184",
      "E:19",
      "E:20",
      "E:202",
      "E:203",
      "E:204",
      "E:205",
      "E:206",
      "E:207",
      "E:208",
      "E:209",
      "E:21",
      "E:210",
      "E:211",
      "E:212",
      "E:213",
      "E:214",
      "E:216",
      "E:22",
      "E:223",
      "E:224",
      "E:229",
      "E:23",
      "E:230",
      "E:231",
      "E:232",
      "E:233",
      "E:234",
      "E:235",
      "E:236",
      "E:237",
      "E:238",
      "E:239",
      "E:24",
      "E:240",
      "E:241",
      "E:242",
      "E:243",
      "E:244",
      "E:245",
      "E:25",
      "E:251",
      "E:252",
      "E:253",
      "E:254",
      "E:255",
      "E:256",
      "E:257",
      "E:258",
      "E:259",
      "E:26",
      "E:260",
      "E:261",
      "E:262",
      "E:263",
      "E:264",
      "E:265",
      "E:266",
      "E:267",
      "E:268",
      "E:269",
      "E:27",
      "E:270",
      "E:271",
      "E:272",
      "E:273",
      "E:274",
      "E:275",
      "E:276",
      "E:277",
      "E:278",
      "E:279",
      "E:28",
      "E:280",
      "E:281",
      "E:282",
      "E:283",
      "E:284",
      "E:285",
      "E:286",
      "E:287",
      "E:288",
      "E:289",
      "E:29",
      "E:290",
      "E:291",
      "E:292",
      "E:293",
      "E:294",
      "E:295",
      "E:296",
      "E:297",
      "E:298",
      "E:299",
      "E:30",
      "E:300",
      "E:301",
      "E:302",
      "E:303",
      "E:304",
      "E:305",
      "E:306",
      "E:307",
      "E:308",
      "E:309",
      "E:31",
      "E:310",
      "E:311",
      "E:312",
      "E:313",
      "E:314",
      "E:315",
      "E:316",
      "E:317",
      "E:318",
      "E:319",
      "E:32",
      "E:320",
      "E:321",
      "E:322",
      "E:323",
      "E:324",
      "E:325",
      "E:326",
      "E:33",
      "E:34",
      "E:35",
      "E:36",
      "E:37",
      "E:38",
      "E:39",
      "E:40",
      "E:41",
      "E:42",
      "E:43",
      "E:44",
      "E:45",
      "E:46",
      "E:47",
      "E:48",
      "E:49",
      "E:50",
      "E:51",
      "E:52",
      "E:53",
      "E:54",
      "E:55",
      "E:56",
      "E:57",
      "E:58",
      "E:59",
      "E:60",
      "E:61",
      "E:62",
      "E:63",
      "E:64",
      "E:65",
      "E:66",
      "E:67",
      "E:68",
      "E:69",
      "E:70",
      "E:71",
      "E:72",
      "E:73",
      "E:74",
      "E:75",
      "E:76",
      "E:77",
      "E:78",
      "E:79",
      "E:80",
      "E:81",
      "E:82",
      "E:83",
      "E:84",
      "E:85",
      "E:86",
      "E:87",
      "E:88",
      "E:89",
      "E:9",
      "E:90",
      "E:91",
      "E:92",
      "E:93",
      "E:94",
      "E:95",
      "E:96",
      "E:97",
      "E:98",
      "E:99",
      "F:1",
      "F:10",
      "F:100",
      "F:101",
      "F:102",
      "F:103",
      "F:104",
      "F:105",
      "F:106",
      "F:107",
      "F:108",
      "F:109",
      "F:11",
      "F:110",
      "F:111",
      "F:112",
      "F:113",
      "F:114",
      "F:115",
      "F:116",
      "F:117",
      "F:118",
      "F:119",
      "F:12",
      "F:120",
      "F:121",
      "F:122",
      "F:123",
      "F:124",
      "F:125",
      "F:126",
      "F:127",
      "F:128",
      "F:129",
      "F:13",
      "F:130",
      "F:131",
      "F:132",
      "F:133",
      "F:134",
      "F:135",
      "F:136",
      "F:137",
      "F:138",
      "F:139",
      "F:14",
      "F:140",
      "F:141",
      "F:142",
      "F:143",
      "F:144",
      "F:145",
      "F:146",
      "F:147",
      "F:148",
      "F:149",
      "F:15",
      "F:150",
      "F:151",
      "F:152",
      "F:153",
      "F:154",
      "F:155",
      "F:156",
      "F:157",
      "F:158",
      "F:159",
      "F:16",
      "F:160",
      "F:161",
      "F:162",
      "F:163",
      "F:164",
      "F:165",
      "F:166",
      "F:167",
      "F:168",
      "F:169",
      "F:17",
      "F:170",
      "F:171",
      "F:18",
      "F:19",
      "F:2",
      "F:20",
      "F:21",
      "F:22",
      "F:23",
      "F:24",
      "F:25",
      "F:26",
      "F:27",
      "F:28",
      "F:29",
      "F:3",
      "F:30",
      "F:31",
      "F:32",
      "F:33",
      "F:34",
      "F:35",
      "F:36",
      "F:37",
      "F:38",
      "F:39",
      "F:4",
      "F:40",
      "F:41",
      "F:42",
      "F:43",
      "F:44",
      "F:45",
      "F:46",
      "F:47",
      "F:48",
      "F:49",
      "F:5",
      "F:50",
      "F:51",
      "F:52",
      "F:53",
      "F:54",
      "F:55",
      "F:56",
      "F:57",
      "F:58",
      "F:59",
      "F:6",
      "F:60",
      "F:61",
      "F:62",
      "F:63",
      "F:64",
      "F:65",
      "F:66",
      "F:67",
      "F:68",
      "F:69",
      "F:7",
      "F:70",
      "F:71",
      "F:72",
      "F:73",
      "F:74",
      "F:75",
      "F:76",
      "F:77",
      "F:78",
      "F:79",
      "F:8",
      "F:80",
      "F:81",
      "F:82",
      "F:83",
      "F:84",
      "F:85",
      "F:86",
      "F:87",
      "F:88",
      "F:89",
      "F:9",
      "F:90",
      "F:91",
      "F:92",
      "F:93",
      "F:94",
      "F:95",
      "F:96",
      "F:97",
      "F:98",
      "F:99"
    ],
    "A:14": [
      "A:10",
      "A:100",
      "A:101",
      "A:102",
      "A:103",
      "A:104",
      "A:105",
      "A:106",
      "A:107",
      "A:108",
      "A:109",
      "A:11",
      "A:110",
      "A:111",
      "A:112",
      "A:113",
      "A:114",
      "A:115",
      "A:116",
      "A:117",
      "A:118",
      "A:119",
      "A:12",
      "A:120",
      "A:121",
      "A:122",
      "A:123",
      "A:124",
      "A:125",
      "A:126",
      "A:127",
      "A:13",
      "A:132",
      "A:133",
      "A:134",
      "A:135",
      "A:136",
      "A:137",
      "A:138",
      "A:139",
      "A:140",
      "A:141",
      "A:142",
      "A:143",
      "A:144",
      "A:145",
      "A:146",
      "A:147",
      "A:148",
      "A:149",
      "A:15",
      "A:150",
      "A:151",
      "A:152",
      "A:153",
      "A:154",
      "A:16",
      "A:166",
      "A:167",
      "A:168",
      "A:169",
      "A:17",
      "A:170",
      "A:171",
      "A:172",
      "A:173",
      "A:174",
      "A:175",
      "A:176",
      "A:177",
      "A:178",
      "A:179",
      "A:18",
      "A:180",
      "A:181",
      "A:182",
      "A:183",
      "A:184",
      "A:185",
      "A:186",
      "A:19",
      "A:195",
      "A:20",
      "A:201",
      "A:202",
      "A:203",
      "A:204",
      "A:205",
      "A:206",
      "A:207",
      "A:208",
      "A:209",
      "A:21",
      "A:210",
      "A:211",
      "A:212",
      "A:213",
      "A:214",
      "A:215",
      "A:216",
      "A:217",
      "A:218",
      "A:219",
      "A:22",
      "A:220",
      "A:221",
      "A:222",
      "A:223",
      "A:224",
      "A:225",
      "A:226",
      "A:227",
      "A:228",
      "A:229",
      "A:23",
      "A:230",
      "A:231",
      "A:232",
      "A:233",
      "A:234",
      "A:235",
      "A:236",
      "A:237",
      "A:238",
      "A:239",
      "A:24",
      "A:240",
      "A:241",
      "A:242",
      "A:243",
      "A:244",
      "A:245",
      "A:246",
      "A:247",
      "A:25",
      "A:250",
      "A:251",
      "A:252",
      "A:253",
      "A:254",
      "A:255",
      "A:256",
      "A:257",
      "A:258",
      "A:259",
      "A:26",
      "A:260",
      "A:261",
      "A:262",
      "A:263",
      "A:264",
      "A:265",
      "A:266",
      "A:267",
      "A:268",
      "A:269",
      "A:27",
      "A:270",
      "A:271",
      "A:272",
      "A:273",
      "A:274",
      "A:275",
      "A:276",
      "A:277",
      "A:278",
      "A:279",
      "A:28",
      "A:280",
      "A:281",
      "A:282",
      "A:283",
      "A:284",
      "A:285",
      "A:286",
      "A:287",
      "A:288",
      "A:289",
      "A:29",
      "A:290",
      "A:291",
      "A:292",
      "A:293",
      "A:294",
      "A:295",
      "A:296",
      "A:297",
      "A:298",
      "A:299",
      "A:30",
      "A:300",
      "A:301",
      "A:302",
      "A:303",
      "A:304",
      "A:305",
      "A:306",
      "A:307",
      "A:308",
      "A:309",
      "A:31",
      "A:310",
      "A:311",
      "A:312",
      "A:313",
      "A:314",
      "A:315",
      "A:316",
      "A:317",
      "A:318",
      "A:319",
      "A:32",
      "A:320",
      "A:321",
      "A:322",
      "A:323",
      "A:324",
      "A:325",
      "A:326",
      "A:33",
      "A:34",
      "A:35",
      "A:36",
      "A:37",
      "A:38",
      "A:39",
      "A:40",
      "A:41",
      "A:42",
      "A:43",
      "A:44",
      "A:45",
      "A:46",
      "A:47",
      "A:48",
      "A:49",
      "A:50",
      "A:51",
      "A:52",
      "A:53",
      "A:54",
      "A:55",
      "A:56",
      "A:57",
      "A:58",
      "A:59",
      "A:60",
      "A:61",
      "A:62",
      "A:63",
      "A:64",
      "A:65",
      "A:66",
      "A:67",
      "A:68",
      "A:69",
      "A:70",
      "A:71",
      "A:72",
      "A:73",
      "A:74",
      "A:75",
      "A:76",
      "A:77",
      "A:78",
      "A:79",
      "A:80",
      "A:81",
      "A:82",
      "A:83",
      "A:84",
      "A:85",
      "A:86",
      "A:87",
      "A:88",
      "A:89",
      "A:9",
      "A:90",
      "A:91",
      "A:92",
      "A:93",
      "A:94",
      "A:95",
      "A:96",
      "A:97",
      "A:98",
      "A:99",
      "B:1",
      "B:10",
      "B:100",
      "B:101",
      "B:102",
      "B:103",
      "B:104",
      "B:105",
      "B:106",
      "B:107",
      "B:108",
      "B:109",
      "B:11",
      "B:110",
      "B:111",
      "B:112",
      "B:113",
      "B:114",
      "B:115",
      "B:116",
      "B:117",
      "B:118",
      "B:119",
      "B:12",
      "B:120",
      "B:121",
      "B:122",
      "B:123",
      "B:124",
      "B:125",
      "B:126",
      "B:127",
      "B:128",
      "B:129",
      "B:13",
      "B:130",
      "B:131",
      "B:132",
      "B:133",
      "B:134",
      "B:135",
      "B:136",
      "B:137",
      "B:138",
      "B:139",
      "B:14",
      "B:140",
      "B:141",
      "B:142",
      "B:143",
      "B:144",
      "B:145",
      "B:146",
      "B:147",
      "B:148",
      "B:149",
      "B:15",
      "B:150",
      "B:151",
      "B:152",
      "B:153",
      "B:154",
      "B:155",
      "B:156",
      "B:157",
      "B:158",
      "B:159",
      "B:16",
      "B:160",
      "B:161",
      "B:162",
      "B:163",
      "B:164",
      "B:165",
      "B:166",
      "B:167",
      "B:168",
      "B:169",
      "B:17",
      "B:170",
      "B:171",
      "B:172",
      "B:18",
      "B:19",
      "B:2",
      "B:20",
      "B:21",
      "B:22",
      "B:23",
      "B:24",
      "B:25",
      "B:26",
      "B:27",
      "B:28",
      "B:29",
      "B:3",
      "B:30",
      "B:31",
      "B:32",
      "B:33",
      "B:34",
      "B:35",
      "B:36",
      "B:37",
      "B:38",
      "B:39",
      "B:4",
      "B:40",
      "B:41",
      "B:42",
      "B:43",
      "B:44",
      "B:45",
      "B:46",
      "B:47",
      "B:48",
      "B:49",
      "B:5",
      "B:50",
      "B:51",
      "B:52",
      "B:53",
      "B:54",
      "B:55",
      "B:56",
      "B:57",
      "B:58",
      "B:59",
      "B:6",
      "B:60",
      "B:61",
      "B:62",
      "B:63",
      "B:64",
      "B:65",
      "B:66",
      "B:67",
      "B:68",
      "B:69",
      "B:7",
      "B:70",
      "B:71",
      "B:72",
      "B:73",
      "B:74",
      "B:75",
      "B:76",
      "B:77",
      "B:78",
      "B:79",
      "B:8",
      "B:80",
      "B:81",
      "B:82",
      "B:83",
      "B:84",
      "B:85",
      "B:86",
      "B:87",
      "B:88",
      "B:89",
      "B:9",
      "B:90",
      "B:91",
      "B:92",
      "B:93",
      "B:94",
      "B:95",
      "B:96",
      "B:97",
      "B:98",
      "B:99",
      "C:10",
      "C:100",
      "C:101",
      "C:102",
      "C:103",
      "C:104",
      "C:105",
      "C:106",
      "C:107",
      "C:108",
      "C:109",
      "C:11",
      "C:110",
      "C:111",
      "C:112",
      "C:113",
      "C:114",
      "C:115",
      "C:116",
      "C:117",
      "C:118",
      "C:119",
      "C:12",
      "C:120",
      "C:121",
      "C:122",
      "C:123",
      "C:13",
      "C:138",
      "C:139",
      "C:14",
      "C:141",
      "C:148",
      "C:149",
      "C:15",
      "C:150",
      "C:151",
      "C:16",
      "C:168",
      "C:169",
      "C:17",
      "C:170",
      "C:171",
      "C:172",
      "C:173",
      "C:174",
      "C:175",
      "C:176",
      "C:177",
      "C:178",
      "C:179",
      "C:18",
      "C:180",
      "C:181",
      "C:182",
      "C:184",
      "C:19",
      "C:20",
      "C:202",
      "C:203",
      "C:204",
      "C:205",
      "C:206",
      "C:207",
      "C:208",
      "C:209",
      "C:21",
      "C:210",
      "C:211",
      "C:212",
      "C:213",
      "C:214",
      "C:216",
      "C:219",
      "C:22",
      "C:220",
      "C:221",
      "C:222",
      "C:223",
      "C:224",
      "C:226",
      "C:227",
      "C:228",
      "C:229",
      "C:23",
      "C:230",
      "C:231",
      "C:232",
      "C:233",
      "C:234",
      "C:235",
      "C:236",
      "C:237",
      "C:238",
      "C:239",
      "C:24",
      "C:240",
      "C:241",
      "C:242",
      "C:243",
      "C:244",
      "C:25",
      "C:252",
      "C:254",
      "C:255",
      "C:256",
      "C:257",
      "C:258",
      "C:259",
      "C:26",
      "C:260",
      "C:261",
      "C:262",
      "C:263",
      "C:264",
      "C:265",
      "C:266",
      "C:267",
      "C:268",
      "C:269",
      "C:27",
      "C:270",
      "C:271",
      "C:272",
      "C:273",
      "C:274",
      "C:275",
      "C:276",
      "C:277",
      "C:278",
      "C:279",
      "C:28",
      "C:280",
      "C:281",
      "C:282",
      "C:283",
      "C:284",
      "C:285",
      "C:286",
      "C:287",
      "C:288",
      "C:289",
      "C:29",
      "C:290",
      "C:291",
      "C:292",
      "C:293",
      "C:294",
      "C:295",
      "C:296",
      "C:297",
      "C:298",
      "C:299",
      "C:30",
      "C:300",
      "C:301",
      "C:302",
      "C:303",
      "C:304",
      "C:305",
      "C:306",
      "C:307",
      "C:308",
      "C:309",
      "C:31",
      "C:310",
      "C:311",
      "C:312",
      "C:313",
      "C:314",
      "C:315",
      "C:316",
      "C:317",
      "C:318",
      "C:319",
      "C:32",
      "C:320",
      "C:321",
      "C:322",
      "C:323",
      "C:324",
      "C:325",
      "C:33",
      "C:34",
      "C:35",
      "C:36",
      "C:37",
      "C:38",
      "C:39",
      "C:40",
      "C:41",
      "C:42",
      "C:43",
      "C:44",
      "C:45",
      "C:46",
      "C:47",
      "C:48",
      "C:49",
      "C:50",
      "C:51",
      "C:52",
      "C:53",
      "C:54",
      "C:55",
      "C:56",
      "C:57",
      "C:58",
      "C:59",
      "C:60",
      "C:61",
      "C:62",
      "C:63",
      "C:64",
      "C:65",
      "C:66",
      "C:67",
      "C:68",
      "C:69",
      "C:70",
      "C:71",
      "C:72",
      "C:73",
      "C:74",
      "C:75",
      "C:76",
      "C:77",
      "C:78",
      "C:79",
      "C:80",
      "C:81",
      "C:82",
      "C:83",
      "C:84",
      "C:85",
```
