## Supplementary material for "Localized Reactivity on Proteins as Riemannian Manifolds: A Quantum-Inspired Geometric Model for Deterministic, Metal-Aware Reactive-Site Prediction": code bundle: meta.json (part 1 of 4)

```
{
  "pdb": "4FP8_r_u.pdb",
  "radius": 4.7,
  "residues": [
    {
      "id": "H:2",
      "chain": "H",
      "resseq": 2,
      "icode": "",
      "resname": "VAL",
      "hetflag": " ",
      "sasa": 0.0,
      "atoms": [
        {
          "atom_index": 0,
          "name": "N",
          "element": "N",
          "coord": [
            -5.889900207519531,
            -9.279600143432617,
            5.839700222015381
          ]
        },
        {
          "atom_index": 1,
          "name": "CA",
          "element": "C",
          "coord": [
            -5.85230016708374,
            -9.283900260925293,
            5.69950008392334
          ]
        },
        {
          "atom_index": 2,
          "name": "C",
          "element": "C",
          "coord": [
            -5.734399795532227,
            -9.190199851989746,
            5.679100036621094
          ]
        },
        {
          "atom_index": 3,
          "name": "O",
          "element": "O",
          "coord": [
            -5.725200176239014,
            -9.086099624633789,
            5.74399995803833
          ]
        },
        {
          "atom_index": 4,
          "name": "CB",
          "element": "C",
          "coord": [
            -5.969099998474121,
            -9.241800308227539,
            5.609000205993652
          ]
        },
        {
          "atom_index": 5,
          "name": "CG1",
          "element": "C",
          "coord": [
            -5.923699855804443,
            -9.231100082397461,
            5.464300155639648
          ]
        },
        {
          "atom_index": 6,
          "name": "CG2",
          "element": "C",
          "coord": [
            -6.082799911499023,
            -9.34179973602295,
            5.621500015258789
          ]
        }
      ]
    },
    {
      "id": "H:3",
      "chain": "H",
      "resseq": 3,
      "icode": "",
      "resname": "GLN",
      "hetflag": " ",
      "sasa": 1.7089570760726929,
      "atoms": [
        {
          "atom_index": 7,
          "name": "N",
          "element": "N",
          "coord": [
            -5.644199848175049,
            -9.227800369262695,
            5.589399814605713
          ]
        },
        {
          "atom_index": 8,
          "name": "CA",
          "element": "C",
          "coord": [
            -5.530600070953369,
            -9.143500328063965,
            5.555600166320801
          ]
        },
        {
          "atom_index": 9,
          "name": "C",
          "element": "C",
          "coord": [
            -5.5278000831604,
            -9.117300033569336,
            5.405900001525879
          ]
        },
        {
          "atom_index": 10,
          "name": "O",
          "element": "O",
          "coord": [
            -5.56689977645874,
            -9.202500343322754,
            5.326200008392334
          ]
        },
        {
          "atom_index": 11,
          "name": "CB",
          "element": "C",
          "coord": [
            -5.399899959564209,
            -9.210200309753418,
            5.598299980163574
          ]
        },
        {
          "atom_index": 12,
          "name": "CG",
          "element": "C",
          "coord": [
            -5.380199909210205,
            -9.218899726867676,
            5.748300075531006
          ]
        },
        {
          "atom_index": 13,
          "name": "CD",
          "element": "C",
          "coord": [
            -5.25540018081665,
            -9.296699523925781,
            5.785099983215332
          ]
        },
        {
          "atom_index": 14,
          "name": "OE1",
          "element": "O",
          "coord": [
            -5.150599956512451,
            -9.281100273132324,
            5.722499847412109
          ]
        },
        {
          "atom_index": 15,
          "name": "NE2",
          "element": "N",
          "coord": [
            -5.2667999267578125,
            -9.383299827575684,
            5.8850998878479
          ]
        }
      ]
    },
    {
      "id": "H:4",
      "chain": "H",
      "resseq": 4,
      "icode": "",
      "resname": "LEU",
      "hetflag": " ",
      "sasa": 0.0,
      "atoms": [
        {
          "atom_index": 16,
          "name": "N",
          "element": "N",
          "coord": [
            -5.481100082397461,
            -8.998800277709961,
            5.3684000968933105
          ]
        },
        {
          "atom_index": 17,
          "name": "CA",
          "element": "C",
          "coord": [
            -5.479100227355957,
            -8.958200454711914,
            5.228799819946289
          ]
        },
        {
          "atom_index": 18,
          "name": "C",
          "element": "C",
          "coord": [
            -5.337800025939941,
            -8.923299789428711,
            5.186999797821045
          ]
        },
        {
          "atom_index": 19,
          "name": "O",
          "element": "O",
          "coord": [
            -5.258200168609619,
            -8.874300003051758,
            5.267099857330322
          ]
        },
        {
          "atom_index": 20,
          "name": "CB",
          "element": "C",
          "coord": [
            -5.570400238037109,
            -8.837499618530273,
            5.207399845123291
          ]
        },
        {
          "atom_index": 21,
          "name": "CG",
          "element": "C",
          "coord": [
            -5.7195000648498535,
            -8.862600326538086,
            5.230500221252441
          ]
        },
        {
          "atom_index": 22,
          "name": "CD1",
          "element": "C",
          "coord": [
            -5.799099922180176,
            -8.733099937438965,
            5.220799922943115
          ]
        },
        {
          "atom_index": 23,
          "name": "CD2",
          "element": "C",
          "coord": [
            -5.770599842071533,
            -8.964599609375,
            5.130000114440918
          ]
        }
      ]
    },
    {
      "id": "H:5",
      "chain": "H",
      "resseq": 5,
      "icode": "",
      "resname": "GLN",
      "hetflag": " ",
      "sasa": 0.5360075831413269,
      "atoms": [
        {
          "atom_index": 24,
          "name": "N",
          "element": "N",
          "coord": [
            -5.3069000244140625,
            -8.949299812316895,
            5.0605998039245605
          ]
        },
        {
          "atom_index": 25,
          "name": "CA",
          "element": "C",
          "coord": [
            -5.178199768066406,
            -8.911499977111816,
            5.005000114440918
          ]
        },
        {
          "atom_index": 26,
          "name": "C",
          "element": "C",
          "coord": [
            -5.193399906158447,
            -8.874799728393555,
            4.857800006866455
          ]
        },
        {
          "atom_index": 27,
          "name": "O",
          "element": "O",
          "coord": [
            -5.226399898529053,
            -8.959400177001953,
            4.774600028991699
          ]
        },
        {
          "atom_index": 28,
          "name": "CB",
          "element": "C",
          "coord": [
            -5.0792999267578125,
            -9.027000427246094,
            5.021299839019775
          ]
        },
        {
          "atom_index": 29,
          "name": "CG",
          "element": "C",
          "coord": [
            -4.940499782562256,
            -8.999699592590332,
            4.967599868774414
          ]
        },
        {
          "atom_index": 30,
          "name": "CD",
          "element": "C",
          "coord": [
            -4.83519983291626,
            -9.08590030670166,
            5.0345001220703125
          ]
        },
        {
          "atom_index": 31,
          "name": "OE1",
          "element": "O",
          "coord": [
            -4.802599906921387,
            -9.194700241088867,
            4.986800193786621
          ]
        },
        {
          "atom_index": 32,
          "name": "NE2",
          "element": "N",
          "coord": [
            -4.782700061798096,
            -9.038200378417969,
            5.1468000411987305
          ]
        }
      ]
    },
    {
      "id": "H:6",
      "chain": "H",
      "resseq": 6,
      "icode": "",
      "resname": "GLU",
      "hetflag": " ",
      "sasa": 0.0,
      "atoms": [
        {
          "atom_index": 33,
          "name": "N",
          "element": "N",
          "coord": [
            -5.1691999435424805,
            -8.747900009155273,
            4.826499938964844
          ]
        },
        {
          "atom_index": 34,
          "name": "CA",
          "element": "C",
          "coord": [
            -5.1819000244140625,
            -8.699600219726562,
            4.689700126647949
          ]
        },
        {
          "atom_index": 35,
          "name": "C",
          "element": "C",
          "coord": [
            -5.0528998374938965,
            -8.723899841308594,
            4.6128997802734375
          ]
        },
        {
          "atom_index": 36,
          "name": "O",
          "element": "O",
          "coord": [
            -4.945799827575684,
            -8.73859977722168,
            4.671999931335449
          ]
        },
        {
          "atom_index": 37,
          "name": "CB",
          "element": "C",
          "coord": [
            -5.209499835968018,
            -8.549099922180176,
            4.6880998611450195
          ]
        },
        {
          "atom_index": 38,
          "name": "CG",
          "element": "C",
          "coord": [
            -5.332900047302246,
            -8.50570011138916,
            4.764999866485596
          ]
        },
        {
          "atom_index": 39,
          "name": "CD",
          "element": "C",
          "coord": [
            -5.303699970245361,
            -8.477399826049805,
            4.9105000495910645
          ]
        },
        {
          "atom_index": 40,
          "name": "OE1",
          "element": "O",
          "coord": [
            -5.193999767303467,
            -8.513899803161621,
            4.957200050354004
          ]
        },
        {
          "atom_index": 41,
          "name": "OE2",
          "element": "O",
          "coord": [
            -5.389500141143799,
            -8.416799545288086,
            4.977700233459473
          ]
        }
      ]
    },
    {
      "id": "H:7",
      "chain": "H",
      "resseq": 7,
      "icode": "",
      "resname": "SER",
      "hetflag": " ",
      "sasa": 0.0,
      "atoms": [
        {
          "atom_index": 42,
          "name": "N",
          "element": "N",
          "coord": [
            -5.0640997886657715,
            -8.728400230407715,
            4.4807000160217285
          ]
        },
        {
          "atom_index": 43,
          "name": "CA",
          "element": "C",
          "coord": [
            -4.947299957275391,
            -8.734600067138672,
            4.394000053405762
          ]
        },
        {
          "atom_index": 44,
          "name": "C",
          "element": "C",
          "coord": [
            -4.9832000732421875,
            -8.68220043182373,
            4.255199909210205
          ]
        },
        {
          "atom_index": 45,
          "name": "O",
          "element": "O",
          "coord": [
            -5.100299835205078,
            -8.659199714660645,
            4.225299835205078
          ]
        },
        {
          "atom_index": 46,
          "name": "CB",
          "element": "C",
          "coord": [
            -4.897299766540527,
            -8.878700256347656,
            4.384099960327148
          ]
        },
        {
          "atom_index": 47,
          "name": "OG",
          "element": "O",
          "coord": [
            -4.990799903869629,
            -8.96049976348877,
            4.315700054168701
          ]
        }
      ]
    },
    {
      "id": "H:8",
      "chain": "H",
      "resseq": 8,
      "icode": "",
      "resname": "GLY",
      "hetflag": " ",
      "sasa": 0.0,
      "atoms": [
        {
          "atom_index": 48,
          "name": "N",
          "element": "N",
          "coord": [
            -4.8821001052856445,
            -8.663399696350098,
            4.171000003814697
          ]
        },
        {
          "atom_index": 49,
          "name": "CA",
          "element": "C",
          "coord": [
            -4.904200077056885,
            -8.628100395202637,
            4.031799793243408
          ]
        },
        {
          "atom_index": 50,
          "name": "C",
          "element": "C",
          "coord": [
            -4.8668999671936035,
            -8.48490047454834,
            3.9981000423431396
          ]
        },
        {
          "atom_index": 51,
          "name": "O",
          "element": "O",
          "coord": [
            -4.866000175476074,
            -8.445699691772461,
            3.881200075149536
          ]
        }
      ]
    },
    {
      "id": "H:9",
      "chain": "H",
      "resseq": 9,
      "icode": "",
      "resname": "GLY",
      "hetflag": " ",
      "sasa": 0.0,
      "atoms": [
        {
          "atom_index": 52,
          "name": "N",
          "element": "N",
          "coord": [
            -4.836299896240234,
            -8.406800270080566,
            4.10129976272583
          ]
        },
        {
          "atom_index": 53,
          "name": "CA",
          "element": "C",
          "coord": [
            -4.800300121307373,
            -8.26729965209961,
            4.084099769592285
          ]
        },
        {
          "atom_index": 54,
          "name": "C",
          "element": "C",
          "coord": [
            -4.668499946594238,
            -8.253499984741211,
            4.010900020599365
          ]
        },
        {
          "atom_index": 55,
          "name": "O",
          "element": "O",
          "coord": [
            -4.587900161743164,
            -8.346500396728516,
            4.008699893951416
          ]
        }
      ]
    },
    {
      "id": "H:10",
      "chain": "H",
      "resseq": 10,
      "icode": "",
      "resname": "GLY",
      "hetflag": " ",
      "sasa": 0.0,
      "atoms": [
        {
          "atom_index": 56,
          "name": "N",
          "element": "N",
          "coord": [
            -4.646200180053711,
            -8.137100219726562,
            3.951200008392334
          ]
        },
        {
          "atom_index": 57,
          "name": "CA",
          "element": "C",
          "coord": [
            -4.5208001136779785,
            -8.109100341796875,
            3.884000062942505
          ]
        },
        {
          "atom_index": 58,
          "name": "C",
          "element": "C",
          "coord": [
            -4.524400234222412,
            -7.97730016708374,
            3.8096001148223877
          ]
        },
        {
          "atom_index": 59,
          "name": "O",
          "element": "O",
          "coord": [
            -4.617800235748291,
            -7.898799896240234,
            3.824899911880493
          ]
        }
      ]
    },
    {
      "id": "H:11",
      "chain": "H",
      "resseq": 11,
      "icode": "",
      "resname": "LEU",
      "hetflag": " ",
      "sasa": 0.0,
      "atoms": [
        {
          "atom_index": 60,
          "name": "N",
          "element": "N",
          "coord": [
            -4.421800136566162,
            -7.953199863433838,
            3.7286999225616455
          ]
        },
        {
          "atom_index": 61,
          "name": "CA",
          "element": "C",
          "coord": [
            -4.414599895477295,
            -7.831699848175049,
            3.648900032043457
          ]
        },
        {
          "atom_index": 62,
          "name": "C",
          "element": "C",
          "coord": [
            -4.473800182342529,
            -7.859899997711182,
            3.5109000205993652
          ]
        },
        {
          "atom_index": 63,
          "name": "O",
          "element": "O",
          "coord": [
            -4.439199924468994,
            -7.9593000411987305,
            3.446899890899658
          ]
        },
        {
          "atom_index": 64,
          "name": "CB",
          "element": "C",
          "coord": [
            -4.2692999839782715,
            -7.785600185394287,
            3.636199951171875
          ]
        },
        {
          "atom_index": 65,
          "name": "CG",
          "element": "C",
          "coord": [
            -4.237400054931641,
            -7.679900169372559,
            3.530400037765503
          ]
        },
        {
          "atom_index": 66,
          "name": "CD1",
          "element": "C",
          "coord": [
            -4.297999858856201,
            -7.545499801635742,
            3.5683999061584473
          ]
        },
        {
          "atom_index": 67,
          "name": "CD2",
          "element": "C",
          "coord": [
            -4.086900234222412,
            -7.668000221252441,
            3.5118000507354736
          ]
        }
      ]
    },
    {
      "id": "H:12",
      "chain": "H",
      "resseq": 12,
      "icode": "",
      "resname": "VAL",
      "hetflag": " ",
      "sasa": 0.0,
      "atoms": [
        {
          "atom_index": 68,
          "name": "N",
          "element": "N",
          "coord": [
            -4.563199996948242,
            -7.772299766540527,
            3.46560001373291
          ]
        },
        {
          "atom_index": 69,
          "name": "CA",
          "element": "C",
          "coord": [
            -4.6230998039245605,
            -7.785099983215332,
            3.332900047302246
          ]
        },
        {
          "atom_index": 70,
          "name": "C",
          "element": "C",
          "coord": [
            -4.640200138092041,
            -7.650300025939941,
            3.2639000415802
          ]
        },
        {
          "atom_index": 71,
          "name": "O",
          "element": "O",
          "coord": [
            -4.651500225067139,
            -7.547100067138672,
            3.3294999599456787
          ]
        },
        {
          "atom_index": 72,
          "name": "CB",
          "element": "C",
          "coord": [
            -4.761000156402588,
            -7.854300022125244,
            3.3371999263763428
          ]
        },
        {
          "atom_index": 73,
          "name": "CG1",
          "element": "C",
          "coord": [
            -4.749100208282471,
            -7.996699810028076,
            3.389400005340576
          ]
        },
        {
          "atom_index": 74,
          "name": "CG2",
          "element": "C",
          "coord": [
            -4.857399940490723,
            -7.77370023727417,
            3.422499895095825
          ]
        }
      ]
    },
    {
      "id": "H:13",
      "chain": "H",
      "resseq": 13,
      "icode": "",
      "resname": "GLN",
      "hetflag": " ",
      "sasa": 1.231871247291565,
      "atoms": [
        {
          "atom_index": 75,
          "name": "N",
          "element": "N",
          "coord": [
            -4.64109992980957,
            -7.652200222015381,
            3.131200075149536
          ]
        },
        {
          "atom_index": 76,
          "name": "CA",
          "element": "C",
          "coord": [
            -4.658899784088135,
            -7.530600070953369,
            3.053299903869629
          ]
        },
        {
          "atom_index": 77,
          "name": "C",
          "element": "C",
          "coord": [
            -4.803500175476074,
            -7.485300064086914,
            3.0634000301361084
          ]
        },
        {
          "atom_index": 78,
          "name": "O",
          "element": "O",
          "coord": [
            -4.892899990081787,
            -7.567399978637695,
            3.081700086593628
          ]
        },
        {
          "atom_index": 79,
          "name": "CB",
          "element": "C",
          "coord": [
            -4.625899791717529,
            -7.557499885559082,
            2.9070000648498535
          ]
        },
        {
          "atom_index": 80,
          "name": "CG",
          "element": "C",
          "coord": [
            -4.478300094604492,
            -7.573999881744385,
            2.8784000873565674
          ]
        },
        {
          "atom_index": 81,
          "name": "CD",
          "element": "C",
          "coord": [
            -4.407299995422363,
            -7.441299915313721,
            2.8605000972747803
          ]
        },
        {
          "atom_index": 82,
          "name": "OE1",
          "element": "O",
          "coord": [
            -4.461999893188477,
            -7.347499847412109,
            2.8025999069213867
          ]
        },
        {
          "atom_index": 83,
          "name": "NE2",
          "element": "N",
          "coord": [
            -4.284299850463867,
            -7.4328999519348145,
            2.909600019454956
          ]
        }
      ]
    },
    {
      "id": "H:14",
      "chain": "H",
      "resseq": 14,
      "icode": "",
      "resname": "PRO",
      "hetflag": " ",
      "sasa": 0.5697442889213562,
      "atoms": [
        {
          "atom_index": 84,
          "name": "N",
          "element": "N",
          "coord": [
            -4.827199935913086,
            -7.354100227355957,
            3.052500009536743
          ]
        },
        {
          "atom_index": 85,
          "name": "CA",
          "element": "C",
          "coord": [
            -4.96589994430542,
            -7.308300018310547,
            3.0457000732421875
          ]
        },
        {
          "atom_index": 86,
          "name": "C",
          "element": "C",
          "coord": [
            -5.033699989318848,
            -7.372099876403809,
            2.924799919128418
          ]
        },
        {
          "atom_index": 87,
          "name": "O",
          "element": "O",
          "coord": [
            -4.97189998626709,
            -7.382299900054932,
            2.8189001083374023
          ]
        },
        {
          "atom_index": 88,
          "name": "CB",
          "element": "C",
          "coord": [
            -4.952099800109863,
            -7.157800197601318,
            3.0220999717712402
          ]
        },
        {
          "atom_index": 89,
          "name": "CG",
          "element": "C",
          "coord": [
            -4.818299770355225,
            -7.121200084686279,
            3.0764000415802
          ]
        },
        {
          "atom_index": 90,
          "name": "CD",
          "element": "C",
          "coord": [
            -4.731200218200684,
            -7.243000030517578,
            3.0660998821258545
          ]
        }
      ]
    },
    {
      "id": "H:15",
      "chain": "H",
      "resseq": 15,
      "icode": "",
      "resname": "GLY",
      "hetflag": " ",
      "sasa": 0.8843072056770325,
      "atoms": [
        {
          "atom_index": 91,
          "name": "N",
          "element": "N",
          "coord": [
            -5.158299922943115,
            -7.41510009765625,
            2.940500020980835
          ]
        },
        {
          "atom_index": 92,
          "name": "CA",
          "element": "C",
          "coord": [
            -5.231200218200684,
            -7.478499889373779,
            2.8320999145507812
          ]
        },
        {
          "atom_index": 93,
          "name": "C",
          "element": "C",
          "coord": [
            -5.229000091552734,
            -7.630099773406982,
            2.836400032043457
          ]
        },
        {
          "atom_index": 94,
          "name": "O",
          "element": "O",
          "coord": [
            -5.31689977645874,
            -7.694699764251709,
            2.7792999744415283
          ]
        }
      ]
    },
    {
      "id": "H:16",
      "chain": "H",
      "resseq": 16,
      "icode": "",
      "resname": "GLU",
      "hetflag": " ",
      "sasa": 3.378108501434326,
      "atoms": [
        {
          "atom_index": 95,
          "name": "N",
          "element": "N",
          "coord": [
            -5.129300117492676,
            -7.687900066375732,
            2.9030001163482666
          ]
        },
        {
          "atom_index": 96,
          "name": "CA",
          "element": "C",
          "coord": [
            -5.117499828338623,
            -7.8333001136779785,
            2.910900115966797
          ]
        },
        {
          "atom_index": 97,
          "name": "C",
          "element": "C",
          "coord": [
            -5.2153000831604,
            -7.893099784851074,
            3.011699914932251
          ]
        },
        {
          "atom_index": 98,
          "name": "O",
          "element": "O",
          "coord": [
            -5.288300037384033,
            -7.820899963378906,
            3.0790998935699463
          ]
        },
        {
          "atom_index": 99,
          "name": "CB",
          "element": "C",
          "coord": [
            -4.973999977111816,
            -7.876100063323975,
            2.94320011138916
          ]
        },
        {
          "atom_index": 100,
          "name": "CG",
          "element": "C",
          "coord": [
            -4.882599830627441,
            -7.875100135803223,
            2.8215999603271484
          ]
        },
        {
          "atom_index": 101,
          "name": "CD",
          "element": "C",
          "coord": [
            -4.736800193786621,
            -7.897500038146973,
            2.8564999103546143
          ]
        },
        {
          "atom_index": 102,
          "name": "OE1",
          "element": "O",
          "coord": [
            -4.707200050354004,
            -7.927000045776367,
            2.9742000102996826
          ]
        },
        {
          "atom_index": 103,
          "name": "OE2",
          "element": "O",
          "coord": [
            -4.6519999504089355,
            -7.885900020599365,
            2.7655999660491943
          ]
        }
      ]
    },
    {
      "id": "H:17",
      "chain": "H",
      "resseq": 17,
      "icode": "",
      "resname": "SER",
      "hetflag": " ",
      "sasa": 1.176167607307434,
      "atoms": [
        {
          "atom_index": 104,
          "name": "N",
          "element": "N",
          "coord": [
            -5.215700149536133,
            -8.025699615478516,
            3.020400047302246
          ]
        },
        {
          "atom_index": 105,
          "name": "CA",
          "element": "C",
          "coord": [
            -5.305300235748291,
            -8.097399711608887,
            3.110100030899048
          ]
        },
        {
          "atom_index": 106,
          "name": "C",
          "element": "C",
          "coord": [
            -5.223199844360352,
            -8.171099662780762,
            3.214600086212158
          ]
        },
        {
          "atom_index": 107,
          "name": "O",
          "element": "O",
          "coord": [
            -5.101900100708008,
            -8.18529987335205,
            3.200500011444092
          ]
        },
        {
          "atom_index": 108,
          "name": "CB",
          "element": "C",
          "coord": [
            -5.389699935913086,
            -8.197799682617188,
            3.0311999320983887
          ]
        },
        {
          "atom_index": 109,
          "name": "OG",
          "element": "O",
          "coord": [
            -5.48769998550415,
            -8.132399559020996,
            2.9526000022888184
          ]
        }
      ]
    },
    {
      "id": "H:18",
      "chain": "H",
      "resseq": 18,
      "icode": "",
      "resname": "LEU",
      "hetflag": " ",
      "sasa": 0.0,
      "atoms": [
        {
          "atom_index": 110,
          "name": "N",
          "element": "N",
          "coord": [
            -5.28980016708374,
            -8.217399597167969,
            3.3196001052856445
          ]
        },
        {
          "atom_index": 111,
          "name": "CA",
          "element": "C",
          "coord": [
            -5.22160005569458,
            -8.285900115966797,
            3.428100109100342
          ]
        },
        {
          "atom_index": 112,
          "name": "C",
          "element": "C",
          "coord": [
            -5.326000213623047,
            -8.354900360107422,
            3.5148000717163086
          ]
        },
        {
          "atom_index": 113,
          "name": "O",
          "element": "O",
          "coord": [
            -5.43120002746582,
            -8.298500061035156,
            3.544100046157837
          ]
        },
        {
          "atom_index": 114,
          "name": "CB",
          "element": "C",
          "coord": [
            -5.142600059509277,
            -8.185199737548828,
            3.5114998817443848
          ]
        },
        {
          "atom_index": 115,
          "name": "CG",
          "element": "C",
          "coord": [
            -5.0503997802734375,
            -8.243900299072266,
            3.618299961090088
          ]
        },
        {
          "atom_index": 116,
          "name": "CD1",
          "element": "C",
          "coord": [
            -4.934899806976318,
            -8.31980037689209,
            3.5541999340057373
          ]
        },
        {
          "atom_index": 117,
          "name": "CD2",
          "element": "C",
          "coord": [
            -4.998899936676025,
            -8.132800102233887,
            3.7077999114990234
          ]
        }
      ]
    },
    {
      "id": "H:19",
      "chain": "H",
      "resseq": 19,
      "icode": "",
      "resname": "ARG",
      "hetflag": " ",
      "sasa": 1.2777330875396729,
      "atoms": [
        {
          "atom_index": 118,
          "name": "N",
          "element": "N",
          "coord": [
            -5.296000003814697,
            -8.478099822998047,
            3.5546998977661133
          ]
        },
        {
          "atom_index": 119,
          "name": "CA",
          "element": "C",
          "coord": [
            -5.387400150299072,
            -8.559700012207031,
            3.634000062942505
          ]
        },
        {
          "atom_index": 120,
          "name": "C",
          "element": "C",
          "coord": [
            -5.330999851226807,
            -8.58530044555664,
            3.773200035095215
          ]
        },
        {
          "atom_index": 121,
          "name": "O",
          "element": "O",
          "coord": [
            -5.225399971008301,
            -8.64680004119873,
            3.7876999378204346
          ]
        },
        {
          "atom_index": 122,
          "name": "CB",
          "element": "C",
          "coord": [
            -5.411900043487549,
            -8.692700386047363,
            3.5625
          ]
        },
        {
          "atom_index": 123,
          "name": "CG",
          "element": "C",
          "coord": [
            -5.5142998695373535,
            -8.784899711608887,
            3.628200054168701
          ]
        },
        {
          "atom_index": 124,
          "name": "CD",
          "element": "C",
          "coord": [
            -5.5157999992370605,
            -8.920000076293945,
            3.5573999881744385
          ]
        },
        {
          "atom_index": 125,
          "name": "NE",
          "element": "N",
          "coord": [
            -5.617000102996826,
            -9.012299537658691,
            3.6087000370025635
          ]
        },
        {
          "atom_index": 126,
          "name": "CZ",
          "element": "C",
          "coord": [
            -5.745999813079834,
            -9.009099960327148,
            3.5762999057769775
          ]
        },
        {
          "atom_index": 127,
          "name": "NH1",
          "element": "N",
          "coord": [
            -5.792900085449219,
            -8.916600227355957,
            3.493499994277954
          ]
        },
        {
          "atom_index": 128,
          "name": "NH2",
          "element": "N",
          "coord": [
            -5.82889986038208,
            -9.098699569702148,
            3.6280999183654785
          ]
        }
      ]
    },
    {
      "id": "H:20",
      "chain": "H",
      "resseq": 20,
      "icode": "",
      "resname": "LEU",
      "hetflag": " ",
      "sasa": 0.0,
      "atoms": [
        {
          "atom_index": 129,
          "name": "N",
          "element": "N",
          "coord": [
            -5.401599884033203,
            -8.537799835205078,
            3.8754000663757324
          ]
        },
        {
          "atom_index": 130,
          "name": "CA",
          "element": "C",
          "coord": [
            -5.362800121307373,
            -8.564000129699707,
            4.0131001472473145
          ]
        },
        {
          "atom_index": 131,
          "name": "C",
          "element": "C",
          "coord": [
            -5.437399864196777,
            -8.685799598693848,
            4.063700199127197
          ]
        },
        {
          "atom_index": 132,
          "name": "O",
          "element": "O",
          "coord": [
            -5.548500061035156,
            -8.714900016784668,
            4.019700050354004
          ]
        },
        {
          "atom_index": 133,
          "name": "CB",
          "element": "C",
          "coord": [
            -5.393799781799316,
            -8.4443998336792,
            4.10290002822876
          ]
        },
        {
          "atom_index": 134,
          "name": "CG",
          "element": "C",
          "coord": [
            -5.337500095367432,
            -8.311400413513184,
            4.053199768066406
          ]
        },
        {
          "atom_index": 135,
          "name": "CD1",
          "element": "C",
          "coord": [
            -5.363699913024902,
            -8.19950008392334,
            4.1528000831604
          ]
        },
        {
          "atom_index": 136,
          "name": "CD2",
          "element": "C",
          "coord": [
            -5.188600063323975,
            -8.325900077819824,
            4.026800155639648
          ]
        }
      ]
    },
    {
      "id": "H:21",
      "chain": "H",
      "resseq": 21,
      "icode": "",
      "resname": "SER",
      "hetflag": " ",
      "sasa": 0.0,
      "atoms": [
        {
          "atom_index": 137,
          "name": "N",
          "element": "N",
          "coord": [
            -5.376999855041504,
            -8.757100105285645,
            4.15749979019165
          ]
        },
        {
          "atom_index": 138,
          "name": "CA",
          "element": "C",
          "coord": [
            -5.4456000328063965,
            -8.868200302124023,
            4.220799922943115
          ]
        },
        {
          "atom_index": 139,
          "name": "C",
          "element": "C",
          "coord": [
            -5.4268999099731445,
            -8.861800193786621,
            4.370999813079834
          ]
        },
        {
          "atom_index": 140,
          "name": "O",
          "element": "O",
          "coord": [
            -5.336699962615967,
            -8.7947998046875,
            4.421199798583984
          ]
        },
        {
          "atom_index": 141,
          "name": "CB",
          "element": "C",
          "coord": [
            -5.400400161743164,
            -9.003299713134766,
            4.1641998291015625
          ]
        },
        {
          "atom_index": 142,
          "name": "OG",
          "element": "O",
          "coord": [
            -5.259500026702881,
            -9.018500328063965,
            4.171000003814697
          ]
        }
      ]
    },
    {
      "id": "H:22",
      "chain": "H",
      "resseq": 22,
      "icode": "",
      "resname": "CYS",
      "hetflag": " ",
      "sasa": 0.0,
      "atoms": [
        {
          "atom_index": 143,
          "name": "N",
          "element": "N",
          "coord": [
            -5.513299942016602,
            -8.932600021362305,
            4.441999912261963
          ]
        },
        {
          "atom_index": 144,
          "name": "CA",
          "element": "C",
          "coord": [
            -5.5121002197265625,
            -8.93179988861084,
            4.586900234222412
          ]
        },
        {
          "atom_index": 145,
          "name": "C",
          "element": "C",
          "coord": [
            -5.552000045776367,
            -9.07040023803711,
            4.632400035858154
          ]
        },
        {
          "atom_index": 146,
          "name": "O",
          "element": "O",
          "coord": [
            -5.65880012512207,
            -9.119500160217285,
            4.59689998626709
          ]
        },
        {
          "atom_index": 147,
          "name": "CB",
          "element": "C",
          "coord": [
            -5.612100124359131,
            -8.828700065612793,
            4.639500141143799
          ]
        },
        {
          "atom_index": 148,
          "name": "SG",
          "element": "S",
          "coord": [
            -5.631400108337402,
            -8.827500343322754,
            4.819399833679199
          ]
        }
      ]
    },
    {
      "id": "H:23",
      "chain": "H",
      "resseq": 23,
      "icode": "",
      "resname": "VAL",
      "hetflag": " ",
      "sasa": 0.12906184792518616,
      "atoms": [
        {
          "atom_index": 149,
          "name": "N",
          "element": "N",
          "coord": [
            -5.4664998054504395,
            -9.133700370788574,
            4.711299896240234
          ]
        },
        {
          "atom_index": 150,
          "name": "CA",
          "element": "C",
          "coord": [
            -5.492099761962891,
            -9.269700050354004,
            4.754000186920166
          ]
        },
        {
          "atom_index": 151,
          "name": "C",
          "element": "C",
          "coord": [
            -5.5289998054504395,
            -9.271699905395508,
            4.901100158691406
          ]
        },
        {
          "atom_index": 152,
          "name": "O",
          "element": "O",
          "coord": [
            -5.459799766540527,
            -9.213600158691406,
            4.984799861907959
          ]
        },
        {
          "atom_index": 153,
          "name": "CB",
          "element": "C",
          "coord": [
            -5.36899995803833,
            -9.35949993133545,
            4.732500076293945
          ]
        },
        {
          "atom_index": 154,
          "name": "CG1",
          "element": "C",
          "coord": [
            -5.395999908447266,
            -9.499899864196777,
            4.784599781036377
          ]
        },
        {
          "atom_index": 155,
          "name": "CG2",
          "element": "C",
          "coord": [
            -5.3317999839782715,
            -9.363499641418457,
            4.585100173950195
          ]
        }
      ]
    },
    {
      "id": "H:24",
      "chain": "H",
      "resseq": 24,
      "icode": "",
      "resname": "GLY",
      "hetflag": " ",
      "sasa": 0.0,
      "atoms": [
        {
          "atom_index": 156,
          "name": "N",
          "element": "N",
          "coord": [
            -5.638999938964844,
            -9.339300155639648,
            4.9319000244140625
          ]
        },
        {
          "atom_index": 157,
          "name": "CA",
          "element": "C",
          "coord": [
            -5.6819000244140625,
            -9.3548002243042,
            5.068999767303467
          ]
        },
        {
          "atom_index": 158,
          "name": "C",
          "element": "C",
          "coord": [
            -5.625400066375732,
            -9.482199668884277,
            5.127900123596191
          ]
        },
        {
          "atom_index": 159,
          "name": "O",
          "element": "O",
          "coord": [
            -5.614699840545654,
            -9.584199905395508,
            5.059599876403809
          ]
        }
      ]
    },
    {
      "id": "H:25",
      "chain": "H",
      "resseq": 25,
      "icode": "",
      "resname": "SER",
      "hetflag": " ",
      "sasa": 0.935698390007019,
      "atoms": [
        {
          "atom_index": 160,
          "name": "N",
          "element": "N",
          "coord": [
            -5.588699817657471,
            -9.476300239562988,
            5.255199909210205
          ]
        },
        {
          "atom_index": 161,
          "name": "CA",
          "element": "C",
          "coord": [
            -5.547100067138672,
            -9.594799995422363,
            5.32859992980957
          ]
        },
        {
          "atom_index": 162,
          "name": "C",
          "element": "C",
          "coord": [
            -5.603000164031982,
            -9.584400177001953,
            5.469699859619141
          ]
        },
        {
          "atom_index": 163,
          "name": "O",
          "element": "O",
          "coord": [
            -5.679999828338623,
            -9.493200302124023,
            5.49970006942749
          ]
        },
        {
          "atom_index": 164,
          "name": "CB",
          "element": "C",
          "coord": [
            -5.3942999839782715,
            -9.606800079345703,
            5.330399990081787
          ]
        },
        {
          "atom_index": 165,
          "name": "OG",
          "element": "O",
          "coord": [
            -5.3333001136779785,
            -9.491000175476074,
            5.384500026702881
          ]
        }
      ]
    },
    {
      "id": "H:26",
      "chain": "H",
      "resseq": 26,
      "icode": "",
      "resname": "GLY",
      "hetflag": " ",
      "sasa": 0.06453092396259308,
      "atoms": [
        {
          "atom_index": 166,
          "name": "N",
          "element": "N",
          "coord": [
            -5.564599990844727,
            -9.677399635314941,
            5.556099891662598
          ]
        },
        {
          "atom_index": 167,
          "name": "CA",
          "element": "C",
          "coord": [
            -5.618500232696533,
            -9.680899620056152,
            5.690400123596191
          ]
        },
        {
          "atom_index": 168,
          "name": "C",
          "element": "C",
          "coord": [
            -5.76800012588501,
            -9.705400466918945,
            5.686800003051758
          ]
        },
        {
          "atom_index": 169,
          "name": "O",
          "element": "O",
          "coord": [
            -5.8221001625061035,
            -9.750399589538574,
            5.585700035095215
          ]
        }
      ]
    },
    {
      "id": "H:27",
      "chain": "H",
      "resseq": 27,
      "icode": "",
      "resname": "SER",
      "hetflag": " ",
      "sasa": 0.0,
      "atoms": [
        {
          "atom_index": 170,
          "name": "N",
          "element": "N",
          "coord": [
            -5.83519983291626,
            -9.675100326538086,
            5.7972002029418945
          ]
        },
        {
          "atom_index": 171,
          "name": "CA",
          "element": "C",
          "coord": [
            -5.978799819946289,
            -9.696700096130371,
            5.806700229644775
          ]
        },
        {
          "atom_index": 172,
          "name": "C",
          "element": "C",
          "coord": [
            -6.0346999168396,
            -9.628800392150879,
            5.930799961090088
          ]
        },
        {
          "atom_index": 173,
          "name": "O",
          "element": "O",
          "coord": [
            -5.962299823760986,
            -9.603400230407715,
            6.026800155639648
          ]
        },
        {
          "atom_index": 174,
          "name": "CB",
          "element": "C",
          "coord": [
            -6.009799957275391,
            -9.846199989318848,
            5.8130998611450195
          ]
        },
        {
          "atom_index": 175,
          "name": "OG",
          "element": "O",
          "coord": [
            -5.976099967956543,
            -9.899299621582031,
            5.940100193023682
          ]
        }
      ]
    },
    {
      "id": "H:27",
      "chain": "H",
      "resseq": 27,
      "icode": "",
      "resname": "SER",
      "hetflag": " ",
      "sasa": 0.0,
      "atoms": [
        {
          "atom_index": 176,
          "name": "N",
          "element": "N",
          "coord": [
            -6.1641998291015625,
            -9.599499702453613,
            5.927800178527832
          ]
        },
        {
          "atom_index": 177,
          "name": "CA",
          "element": "C",
          "coord": [
            -6.2307000160217285,
            -9.53380012512207,
            6.039299964904785
          ]
        },
        {
          "atom_index": 178,
          "name": "C",
          "element": "C",
          "coord": [
            -6.331900119781494,
            -9.628700256347656,
            6.10290002822876
          ]
        },
        {
          "atom_index": 179,
          "name": "O",
          "element": "O",
          "coord": [
            -6.312099933624268,
            -9.750100135803223,
            6.103899955749512
          ]
        },
        {
          "atom_index": 180,
          "name": "CB",
          "element": "C",
          "coord": [
            -6.30049991607666,
            -9.406999588012695,
            5.9903998374938965
          ]
        },
        {
          "atom_index": 181,
          "name": "OG",
          "element": "O",
          "coord": [
            -6.337200164794922,
            -9.323800086975098,
            6.099100112915039
          ]
        }
      ]
    },
    {
      "id": "H:27",
      "chain": "H",
      "resseq": 27,
      "icode": "",
      "resname": "PHE",
      "hetflag": " ",
      "sasa": 0.0,
      "atoms": [
        {
          "atom_index": 182,
          "name": "N",
          "element": "N",
          "coord": [
            -6.440400123596191,
            -9.572699546813965,
            6.155399799346924
          ]
        },
        {
          "atom_index": 183,
          "name": "CA",
          "element": "C",
          "coord": [
            -6.541900157928467,
            -9.650300025939941,
            6.22599983215332
          ]
        },
        {
          "atom_index": 184,
          "name": "C",
          "element": "C",
          "coord": [
            -6.603300094604492,
            -9.758099555969238,
            6.137499809265137
          ]
        },
        {
          "atom_index": 185,
          "name": "O",
          "element": "O",
          "coord": [
            -6.6269001960754395,
            -9.736700057983398,
            6.018599987030029
          ]
        },
        {
          "atom_index": 186,
          "name": "CB",
          "element": "C",
          "coord": [
            -6.651700019836426,
            -9.55720043182373,
            6.277100086212158
          ]
        },
        {
          "atom_index": 187,
          "name": "CG",
          "element": "C",
          "coord": [
            -6.601399898529053,
            -9.449199676513672,
            6.368199825286865
          ]
        },
        {
          "atom_index": 188,
          "name": "CD1",
          "element": "C",
          "coord": [
            -6.567699909210205,
            -9.477999687194824,
            6.499300003051758
          ]
        },
        {
          "atom_index": 189,
          "name": "CD2",
          "element": "C",
          "coord": [
            -6.587800025939941,
            -9.319100379943848,
            6.323200225830078
          ]
        },
        {
          "atom_index": 190,
          "name": "CE1",
          "element": "C",
          "coord": [
            -6.521100044250488,
            -9.37909984588623,
            6.583600044250488
          ]
        },
        {
          "atom_index": 191,
          "name": "CE2",
          "element": "C",
          "coord": [
            -6.541399955749512,
            -9.21969985961914,
            6.4070000648498535
          ]
        },
        {
          "atom_index": 192,
          "name": "CZ",
          "element": "C",
          "coord": [
            -6.507900238037109,
            -9.249799728393555,
            6.537499904632568
          ]
        }
      ]
    },
    {
      "id": "H:27",
      "chain": "H",
      "resseq": 27,
      "icode": "",
      "resname": "GLY",
      "hetflag": " ",
      "sasa": 0.0,
      "atoms": [
        {
          "atom_index": 193,
          "name": "N",
          "element": "N",
          "coord": [
            -6.629700183868408,
            -9.87399959564209,
            6.1971001625061035
          ]
        },
        {
          "atom_index": 194,
          "name": "CA",
          "element": "C",
          "coord": [
            -6.684000015258789,
            -9.987099647521973,
            6.124199867248535
          ]
        },
        {
          "atom_index": 195,
          "name": "C",
          "element": "C",
          "coord": [
            -6.593200206756592,
            -10.02970027923584,
            6.01039981842041
          ]
        },
        {
          "atom_index": 196,
          "name": "O",
          "element": "O",
          "coord": [
            -6.639100074768066,
            -10.081700325012207,
            5.90880012512207
          ]
        }
      ]
    },
    {
      "id": "H:27",
      "chain": "H",
      "resseq": 27,
      "icode": "",
      "resname": "GLU",
      "hetflag": " ",
      "sasa": 0.0,
      "atoms": [
        {
          "atom_index": 197,
          "name": "N",
          "element": "N",
          "coord": [
            -6.463500022888184,
            -10.007200241088867,
            6.028600215911865
          ]
        },
        {
          "atom_index": 198,
          "name": "CA",
          "element": "C",
          "coord": [
            -6.36329984664917,
            -10.041199684143066,
            5.927800178527832
          ]
        },
        {
          "atom_index": 199,
          "name": "C",
          "element": "C",
          "coord": [
            -6.389800071716309,
            -9.973899841308594,
            5.793399810791016
          ]
        },
        {
          "atom_index": 200,
          "name": "O",
          "element": "O",
          "coord": [
            -6.353099822998047,
            -10.026599884033203,
            5.688300132751465
          ]
        },
        {
          "atom_index": 201,
          "name": "CB",
          "element": "C",
          "coord": [
            -6.354599952697754,
            -10.192899703979492,
            5.911799907684326
          ]
        },
        {
          "atom_index": 202,
          "name": "CG",
          "element": "C",
          "coord": [
            -6.324900150299072,
            -10.265399932861328,
            6.041500091552734
          ]
        },
        {
          "atom_index": 203,
          "name": "CD",
          "element": "C",
          "coord": [
            -6.240499973297119,
            -10.389599800109863,
            6.021200180053711
          ]
        },
        {
          "atom_index": 204,
          "name": "OE1",
          "element": "O",
          "coord": [
            -6.292699813842773,
            -10.50100040435791,
            6.042600154876709
          ]
        },
        {
          "atom_index": 205,
          "name": "OE2",
          "element": "O",
          "coord": [
            -6.122000217437744,
            -10.37559986114502,
            5.984000205993652
          ]
        }
      ]
    },
    {
      "id": "H:27",
      "chain": "H",
      "resseq": 27,
      "icode": "",
      "resname": "SER",
      "hetflag": " ",
      "sasa": 0.0,
      "atoms": [
        {
          "atom_index": 206,
          "name": "N",
          "element": "N",
          "coord": [
            -6.4532999992370605,
            -9.8572998046875,
            5.797500133514404
          ]
        },
        {
          "atom_index": 207,
          "name": "CA",
          "element": "C",
          "coord": [
            -6.482500076293945,
            -9.781000137329102,
            5.676700115203857
          ]
        },
        {
          "atom_index": 208,
          "name": "C",
          "element": "C",
          "coord": [
            -6.354700088500977,
            -9.728400230407715,
            5.612500190734863
          ]
        },
        {
          "atom_index": 209,
          "name": "O",
          "element": "O",
          "coord": [
            -6.259099960327148,
            -9.693099975585938,
            5.68149995803833
          ]
        },
        {
          "atom_index": 210,
          "name": "CB",
          "element": "C",
          "coord": [
            -6.572999954223633,
            -9.662500381469727,
            5.710999965667725
          ]
        },
        {
          "atom_index": 211,
          "name": "OG",
          "element": "O",
          "coord": [
            -6.524199962615967,
            -9.590499877929688,
            5.8231000900268555
          ]
        }
      ]
    },
    {
      "id": "H:28",
      "chain": "H",
      "resseq": 28,
      "icode": "",
      "resname": "THR",
      "hetflag": " ",
      "sasa": 0.0,
      "atoms": [
        {
          "atom_index": 212,
          "name": "N",
          "element": "N",
          "coord": [
            -6.354400157928467,
            -9.723199844360352,
            5.479599952697754
          ]
        },
        {
          "atom_index": 213,
          "name": "CA",
          "element": "C",
          "coord": [
            -6.2418999671936035,
            -9.6697998046875,
            5.4039998054504395
          ]
        },
        {
          "atom_index": 214,
          "name": "C",
          "element": "C",
          "coord": [
            -6.2895002365112305,
            -9.547800064086914,
            5.326300144195557
          ]
        },
        {
          "atom_index": 215,
          "name": "O",
          "element": "O",
          "coord": [
            -6.405300140380859,
            -9.507599830627441,
            5.337299823760986
          ]
        },
        {
          "atom_index": 216,
          "name": "CB",
          "element": "C",
          "coord": [
            -6.188000202178955,
            -9.774800300598145,
            5.305099964141846
          ]
        },
        {
          "atom_index": 217,
          "name": "OG1",
          "element": "O",
          "coord": [
            -6.29580020904541,
            -9.826700210571289,
            5.226200103759766
          ]
        },
        {
          "atom_index": 218,
          "name": "CG2",
          "element": "C",
          "coord": [
            -6.120299816131592,
            -9.888899803161621,
            5.379899978637695
          ]
        }
      ]
    },
    {
      "id": "H:29",
      "chain": "H",
      "resseq": 29,
      "icode": "",
      "resname": "LEU",
      "hetflag": " ",
      "sasa": 0.0,
      "atoms": [
        {
          "atom_index": 219,
          "name": "N",
          "element": "N",
          "coord": [
            -6.19980001449585,
            -9.48900032043457,
            5.248199939727783
          ]
        },
        {
          "atom_index": 220,
          "name": "CA",
          "element": "C",
          "coord": [
            -6.229000091552734,
            -9.365300178527832,
            5.1768999099731445
          ]
        },
        {
          "atom_index": 221,
          "name": "C",
          "element": "C",
          "coord": [
            -6.355400085449219,
            -9.375100135803223,
            5.091599941253662
          ]
        },
        {
          "atom_index": 222,
          "name": "O",
          "element": "O",
          "coord": [
            -6.426599979400635,
            -9.276100158691406,
            5.07480001449585
          ]
        },
        {
          "atom_index": 223,
          "name": "CB",
          "element": "C",
          "coord": [
            -6.109399795532227,
            -9.324999809265137,
            5.089900016784668
          ]
        },
        {
          "atom_index": 224,
          "name": "CG",
          "element": "C",
          "coord": [
            -6.122399806976318,
            -9.189399719238281,
            5.020199775695801
          ]
        },
        {
          "atom_index": 225,
          "name": "CD1",
          "element": "C",
          "coord": [
            -6.129899978637695,
            -9.07919979095459,
            5.124899864196777
          ]
        },
        {
          "atom_index": 226,
          "name": "CD2",
          "element": "C",
          "coord": [
            -6.005899906158447,
            -9.165200233459473,
            4.92519998550415
          ]
        }
      ]
    },
    {
      "id": "H:30",
      "chain": "H",
      "resseq": 30,
      "icode": "",
      "resname": "SER",
      "hetflag": " ",
      "sasa": 0.0,
      "atoms": [
        {
          "atom_index": 227,
          "name": "N",
          "element": "N",
          "coord": [
            -6.383600234985352,
            -9.493499755859375,
            5.037600040435791
          ]
        },
        {
          "atom_index": 228,
          "name": "CA",
          "element": "C",
          "coord": [
            -6.496600151062012,
            -9.50979995727539,
            4.946499824523926
          ]
        },
        {
          "atom_index": 229,
          "name": "C",
          "element": "C",
          "coord": [
            -6.6321001052856445,
            -9.502099990844727,
            5.017199993133545
          ]
        },
        {
          "atom_index": 230,
          "name": "O",
          "element": "O",
          "coord": [
            -6.736299991607666,
            -9.510499954223633,
            4.952199935913086
          ]
        },
        {
          "atom_index": 231,
          "name": "CB",
          "element": "C",
          "coord": [
            -6.4857001304626465,
            -9.643799781799316,
            4.873000144958496
          ]
        },
        {
          "atom_index": 232,
          "name": "OG",
          "element": "O",
          "coord": [
            -6.493199825286865,
            -9.752900123596191,
            4.9633002281188965
          ]
        }
      ]
    },
    {
      "id": "H:31",
      "chain": "H",
      "resseq": 31,
      "icode": "",
      "resname": "TYR",
      "hetflag": " ",
      "sasa": 0.0,
      "atoms": [
        {
          "atom_index": 233,
          "name": "N",
          "element": "N",
          "coord": [
            -6.63129997253418,
            -9.486300468444824,
            5.149400234222412
          ]
        },
        {
          "atom_index": 234,
          "name": "CA",
          "element": "C",
          "coord": [
            -6.754799842834473,
            -9.46399974822998,
            5.223800182342529
          ]
        },
        {
          "atom_index": 235,
          "name": "C",
          "element": "C",
          "coord": [
            -6.787300109863281,
            -9.3149995803833,
            5.232500076293945
          ]
        },
        {
          "atom_index": 236,
          "name": "O",
          "element": "O",
          "coord": [
            -6.8958001136779785,
            -9.27750015258789,
            5.2769999504089355
          ]
        },
        {
          "atom_index": 237,
          "name": "CB",
          "element": "C",
          "coord": [
            -6.7434000968933105,
            -9.516599655151367,
            5.367300033569336
          ]
        },
        {
          "atom_index": 238,
          "name": "CG",
          "element": "C",
          "coord": [
            -6.741799831390381,
            -9.6673002243042,
            5.382800102233887
          ]
        },
        {
          "atom_index": 239,
          "name": "CD1",
          "element": "C",
          "coord": [
            -6.828199863433838,
            -9.729700088500977,
            5.47189998626709
          ]
        },
        {
          "atom_index": 240,
          "name": "CD2",
          "element": "C",
          "coord": [
            -6.651800155639648,
            -9.746299743652344,
            5.31279993057251
          ]
        },
        {
          "atom_index": 241,
          "name": "CE1",
          "element": "C",
          "coord": [
            -6.827600002288818,
            -9.866900444030762,
            5.4882001876831055
          ]
        },
        {
          "atom_index": 242,
          "name": "CE2",
          "element": "C",
          "coord": [
            -6.649899959564209,
            -9.88379955291748,
            5.329100131988525
          ]
        },
        {
          "atom_index": 243,
          "name": "CZ",
          "element": "C",
          "coord": [
            -6.7378997802734375,
            -9.943400382995605,
            5.416999816894531
          ]
        },
        {
          "atom_index": 244,
          "name": "OH",
          "element": "O",
          "coord": [
            -6.736199855804443,
            -10.080100059509277,
            5.4328999519348145
          ]
        }
      ]
    },
    {
      "id": "H:32",
      "chain": "H",
      "resseq": 32,
      "icode": "",
      "resname": "TYR",
      "hetflag": " ",
      "sasa": 0.0,
      "atoms": [
        {
          "atom_index": 245,
          "name": "N",
          "element": "N",
          "coord": [
            -6.693999767303467,
            -9.230400085449219,
            5.190199851989746
          ]
        },
        {
          "atom_index": 246,
          "name": "CA",
          "element": "C",
          "coord": [
            -6.704899787902832,
            -9.086600303649902,
            5.214000225067139
          ]
        },
        {
          "atom_index": 247,
          "name": "C",
          "element": "C",
          "coord": [
            -6.700699806213379,
            -9.00160026550293,
            5.087800025939941
          ]
        },
        {
          "atom_index": 248,
          "name": "O",
          "element": "O",
          "coord": [
            -6.64109992980957,
            -9.039600372314453,
            4.987299919128418
          ]
        },
        {
          "atom_index": 249,
          "name": "CB",
          "element": "C",
          "coord": [
            -6.591599941253662,
            -9.0423002243042,
            5.306399822235107
          ]
        },
        {
          "atom_index": 250,
          "name": "CG",
          "element": "C",
          "coord": [
            -6.592299938201904,
            -9.113900184631348,
            5.4390997886657715
          ]
        },
        {
          "atom_index": 251,
          "name": "CD1",
          "element": "C",
          "coord": [
            -6.672800064086914,
            -9.06980037689209,
            5.543099880218506
          ]
        },
        {
          "atom_index": 252,
          "name": "CD2",
          "element": "C",
          "coord": [
            -6.515100002288818,
            -9.227399826049805,
            5.459400177001953
          ]
        },
        {
          "atom_index": 253,
          "name": "CE1",
          "element": "C",
          "coord": [
            -6.674699783325195,
            -9.135000228881836,
            5.6645002365112305
          ]
        },
        {
          "atom_index": 254,
          "name": "CE2",
          "element": "C",
          "coord": [
            -6.516499996185303,
            -9.293800354003906,
            5.5802998542785645
          ]
        },
        {
          "atom_index": 255,
          "name": "CZ",
          "element": "C",
          "coord": [
            -6.596499919891357,
            -9.247200012207031,
            5.682499885559082
          ]
        },
        {
          "atom_index": 256,
          "name": "OH",
          "element": "O",
          "coord": [
            -6.598299980163574,
            -9.312800407409668,
            5.803199768066406
          ]
        }
      ]
    },
    {
      "id": "H:33",
      "chain": "H",
      "resseq": 33,
      "icode": "",
      "resname": "ALA",
      "hetflag": " ",
      "sasa": 0.0,
      "atoms": [
        {
          "atom_index": 257,
          "name": "N",
          "element": "N",
          "coord": [
            -6.764900207519531,
            -8.885499954223633,
            5.0954999923706055
          ]
        },
        {
          "atom_index": 258,
          "name": "CA",
          "element": "C",
          "coord": [
            -6.747300148010254,
            -8.780400276184082,
            4.996300220489502
          ]
        },
        {
          "atom_index": 259,
          "name": "C",
          "element": "C",
          "coord": [
            -6.611400127410889,
            -8.714799880981445,
            5.015699863433838
          ]
        },
        {
          "atom_index": 260,
          "name": "O",
          "element": "O",
          "coord": [
            -6.557700157165527,
            -8.711899757385254,
            5.1265997886657715
          ]
        },
        {
          "atom_index": 261,
          "name": "CB",
          "element": "C",
          "coord": [
            -6.856900215148926,
            -8.67650032043457,
            5.0096001625061035
          ]
        }
      ]
    },
    {
      "id": "H:34",
      "chain": "H",
      "resseq": 34,
      "icode": "",
      "resname": "VAL",
      "hetflag": " ",
      "sasa": 0.0,
      "atoms": [
        {
          "atom_index": 262,
          "name": "N",
          "element": "N",
          "coord": [
            -6.556000232696533,
            -8.661999702453613,
            4.907199859619141
          ]
        },
        {
          "atom_index": 263,
          "name": "CA",
          "element": "C",
          "coord": [
            -6.420899868011475,
            -8.60830020904541,
            4.909200191497803
          ]
        },
        {
          "atom_index": 264,
          "name": "C",
          "element": "C",
          "coord": [
            -6.41540002822876,
            -8.484299659729004,
            4.821700096130371
          ]
        },
        {
          "atom_index": 265,
          "name": "O",
          "element": "O",
          "coord": [
            -6.484099864959717,
            -8.476099967956543,
            4.71999979019165
          ]
        },
        {
          "atom_index": 266,
          "name": "CB",
          "element": "C",
          "coord": [
            -6.320700168609619,
            -8.710399627685547,
            4.85290002822876
          ]
        },
        {
          "atom_index": 267,
          "name": "CG1",
          "element": "C",
          "coord": [
            -6.179999828338623,
            -8.652700424194336,
            4.852499961853027
          ]
        },
        {
          "atom_index": 268,
          "name": "CG2",
          "element": "C",
          "coord": [
            -6.324999809265137,
            -8.839799880981445,
            4.932499885559082
          ]
        }
      ]
    },
    {
      "id": "H:35",
      "chain": "H",
      "resseq": 35,
      "icode": "",
      "resname": "SER",
      "hetflag": " ",
      "sasa": 0.0,
      "atoms": [
        {
          "atom_index": 269,
          "name": "N",
          "element": "N",
          "coord": [
            -6.333700180053711,
            -8.387700080871582,
            4.861800193786621
          ]
        },
        {
          "atom_index": 270,
          "name": "CA",
          "element": "C",
          "coord": [
            -6.314499855041504,
            -8.266799926757812,
            4.783299922943115
          ]
        },
        {
          "atom_index": 271,
          "name": "C",
          "element": "C",
          "coord": [
            -6.168000221252441,
            -8.248200416564941,
            4.7484002113342285
          ]
        },
        {
          "atom_index": 272,
          "name": "O",
          "element": "O",
          "coord": [
            -6.079999923706055,
            -8.305000305175781,
            4.813000202178955
          ]
        },
        {
          "atom_index": 273,
          "name": "CB",
          "element": "C",
          "coord": [
            -6.361599922180176,
            -8.144200325012207,
            4.861700057983398
          ]
        },
        {
          "atom_index": 274,
          "name": "OG",
          "element": "O",
          "coord": [
            -6.501800060272217,
            -8.127400398254395,
            4.85230016708374
          ]
        }
      ]
    },
    {
      "id": "H:36",
      "chain": "H",
      "resseq": 36,
      "icode": "",
      "resname": "TRP",
      "hetflag": " ",
      "sasa": 0.0,
      "atoms": [
        {
          "atom_index": 275,
          "name": "N",
          "element": "N",
          "coord": [
            -6.142899990081787,
            -8.168299674987793,
            4.645599842071533
          ]
        },
        {
          "atom_index": 276,
          "name": "CA",
          "element": "C",
          "coord": [
            -6.009500026702881,
            -8.116600036621094,
            4.619900226593018
          ]
        },
        {
          "atom_index": 277,
          "name": "C",
          "element": "C",
          "coord": [
            -6.006199836730957,
            -7.969900131225586,
            4.660999774932861
          ]
        },
        {
          "atom_index": 278,
          "name": "O",
          "element": "O",
          "coord": [
            -6.099999904632568,
            -7.894800186157227,
            4.634699821472168
          ]
        },
        {
          "atom_index": 279,
          "name": "CB",
          "element": "C",
          "coord": [
            -5.972899913787842,
            -8.130900382995605,
            4.472099781036377
          ]
        },
        {
          "atom_index": 280,
          "name": "CG",
          "element": "C",
          "coord": [
            -5.935500144958496,
            -8.270299911499023,
            4.431399822235107
          ]
        },
        {
          "atom_index": 281,
          "name": "CD1",
          "element": "C",
          "coord": [
            -6.018099784851074,
            -8.365300178527832,
            4.378900051116943
          ]
        },
        {
          "atom_index": 282,
          "name": "CD2",
          "element": "C",
          "coord": [
            -5.805200099945068,
            -8.329500198364258,
            4.437399864196777
          ]
        },
        {
          "atom_index": 283,
          "name": "NE1",
          "element": "N",
          "coord": [
            -5.947700023651123,
            -8.480299949645996,
            4.353099822998047
          ]
        },
        {
          "atom_index": 284,
          "name": "CE2",
          "element": "C",
          "coord": [
            -5.8165998458862305,
            -8.46090030670166,
            4.388000011444092
          ]
        },
        {
          "atom_index": 285,
          "name": "CE3",
          "element": "C",
          "coord": [
            -5.680099964141846,
            -8.284199714660645,
            4.480199813842773
          ]
        },
        {
          "atom_index": 286,
          "name": "CZ2",
          "element": "C",
          "coord": [
            -5.707799911499023,
            -8.547499656677246,
            4.380300045013428
          ]
        },
        {
          "atom_index": 287,
          "name": "CZ3",
          "element": "C",
          "coord": [
            -5.572199821472168,
            -8.37030029296875,
            4.472599983215332
          ]
        },
        {
          "atom_index": 288,
          "name": "CH2",
          "element": "C",
          "coord": [
            -5.5868000984191895,
            -8.500499725341797,
            4.422999858856201
          ]
        }
      ]
    },
    {
      "id": "H:37",
      "chain": "H",
      "resseq": 37,
      "icode": "",
      "resname": "VAL",
      "hetflag": " ",
      "sasa": 0.0,
      "atoms": [
        {
          "atom_index": 289,
          "name": "N",
          "element": "N",
          "coord": [
            -5.89739990234375,
            -7.929699897766113,
            4.725399971008301
          ]
        },
        {
          "atom_index": 290,
          "name": "CA",
          "element": "C",
          "coord": [
            -5.883500099182129,
            -7.794600009918213,
            4.7769999504089355
          ]
        },
        {
          "atom_index": 291,
          "name": "C",
          "element": "C",
          "coord": [
            -5.741099834442139,
            -7.754199981689453,
            4.745999813079834
          ]
        },
        {
          "atom_index": 292,
          "name": "O",
          "element": "O",
          "coord": [
            -5.650400161743164,
            -7.836299896240234,
            4.756800174713135
          ]
        },
        {
          "atom_index": 293,
          "name": "CB",
          "element": "C",
          "coord": [
            -5.9029998779296875,
            -7.790200233459473,
            4.929699897766113
          ]
        },
        {
          "atom_index": 294,
          "name": "CG1",
          "element": "C",
          "coord": [
            -5.876699924468994,
            -7.650400161743164,
            4.984000205993652
          ]
        },
        {
          "atom_index": 295,
          "name": "CG2",
          "element": "C",
          "coord": [
            -6.0432000160217285,
            -7.83650016784668,
            4.966800212860107
          ]
        }
      ]
    },
    {
      "id": "H:38",
      "chain": "H",
      "resseq": 38,
      "icode": "",
      "resname": "ARG",
      "hetflag": " ",
      "sasa": 0.0,
      "atoms": [
        {
          "atom_index": 296,
          "name": "N",
          "element": "N",
          "coord": [
            -5.719200134277344,
            -7.629000186920166,
            4.708000183105469
          ]
        },
        {
          "atom_index": 297,
          "name": "CA",
          "element": "C",
          "coord": [
            -5.583899974822998,
            -7.586699962615967,
            4.67549991607666
          ]
        },
        {
          "atom_index": 298,
          "name": "C",
          "element": "C",
          "coord": [
            -5.544099807739258,
            -7.4608001708984375,
            4.75029993057251
          ]
        },
        {
          "atom_index": 299,
          "name": "O",
          "element": "O",
          "coord": [
            -5.627799987792969,
            -7.390500068664551,
            4.807400226593018
          ]
        },
        {
          "atom_index": 300,
          "name": "CB",
          "element": "C",
          "coord": [
            -5.568299770355225,
            -7.565899848937988,
            4.5243000984191895
          ]
        },
        {
          "atom_index": 301,
          "name": "CG",
          "element": "C",
          "coord": [
            -5.6203999519348145,
            -7.43179988861084,
            4.473499774932861
          ]
        },
        {
          "atom_index": 302,
          "name": "CD",
          "element": "C",
          "coord": [
            -5.61329984664917,
            -7.419400215148926,
            4.321100234985352
          ]
        },
        {
          "atom_index": 303,
          "name": "NE",
          "element": "N",
          "coord": [
            -5.690400123596191,
            -7.303999900817871,
            4.274099826812744
          ]
        },
        {
          "atom_index": 304,
          "name": "CZ",
          "element": "C",
          "coord": [
            -5.718200206756592,
            -7.276599884033203,
            4.146599769592285
          ]
        },
        {
          "atom_index": 305,
          "name": "NH1",
          "element": "N",
          "coord": [
            -5.678599834442139,
            -7.356599807739258,
            4.049200057983398
          ]
        },
        {
          "atom_index": 306,
          "name": "NH2",
          "element": "N",
          "coord": [
            -5.788899898529053,
            -7.169000148773193,
            4.116399765014648
          ]
        }
      ]
    },
    {
      "id": "H:39",
      "chain": "H",
      "resseq": 39,
      "icode": "",
      "resname": "GLN",
      "hetflag": " ",
      "sasa": 0.0,
      "atoms": [
        {
          "atom_index": 307,
          "name": "N",
          "element": "N",
          "coord": [
            -5.4145002365112305,
            -7.43310022354126,
            4.747900009155273
          ]
        },
        {
          "atom_index": 308,
          "name": "CA",
          "element": "C",
          "coord": [
            -5.35830020904541,
            -7.321000099182129,
            4.820799827575684
          ]
        },
        {
          "atom_index": 309,
          "name": "C",
          "element": "C",
          "coord": [
            -5.244699954986572,
            -7.262199878692627,
            4.738800048828125
          ]
        },
        {
          "atom_index": 310,
          "name": "O",
          "element": "O",
          "coord": [
            -5.138000011444092,
            -7.322199821472168,
            4.7266998291015625
          ]
        },
        {
          "atom_index": 311,
          "name": "CB",
          "element": "C",
          "coord": [
            -5.308199882507324,
            -7.369200229644775,
            4.956900119781494
          ]
        },
        {
          "atom_index": 312,
          "name": "CG",
          "element": "C",
          "coord": [
            -5.2403998374938965,
            -7.264100074768066,
            5.042300224304199
          ]
        },
        {
          "atom_index": 313,
          "name": "CD",
          "element": "C",
          "coord": [
            -5.225100040435791,
            -7.309800148010254,
            5.186200141906738
          ]
        },
        {
          "atom_index": 314,
          "name": "OE1",
          "element": "O",
          "coord": [
            -5.174499988555908,
            -7.418600082397461,
            5.212500095367432
          ]
        },
        {
          "atom_index": 315,
          "name": "NE2",
          "element": "N",
          "coord": [
            -5.271399974822998,
            -7.228000164031982,
            5.279699802398682
          ]
        }
      ]
    },
    {
      "id": "H:40",
      "chain": "H",
      "resseq": 40,
      "icode": "",
      "resname": "ALA",
      "hetflag": " ",
      "sasa": 0.0,
      "atoms": [
        {
          "atom_index": 316,
          "name": "N",
          "element": "N",
          "coord": [
            -5.2677001953125,
            -7.144199848175049,
            4.682499885559082
          ]
        },
        {
          "atom_index": 317,
          "name": "CA",
          "element": "C",
          "coord": [
            -5.166500091552734,
            -7.07859992980957,
            4.601900100708008
          ]
        },
        {
          "atom_index": 318,
          "name": "C",
          "element": "C",
          "coord": [
            -5.055699825286865,
            -7.0295000076293945,
            4.693699836730957
          ]
        },
        {
          "atom_index": 319,
          "name": "O",
          "element": "O",
          "coord": [
            -5.076499938964844,
            -7.015999794006348,
            4.814300060272217
          ]
        },
        {
          "atom_index": 320,
          "name": "CB",
          "element": "C",
          "coord": [
            -5.22730016708374,
            -6.962699890136719,
            4.524700164794922
          ]
        }
      ]
    },
    {
      "id": "H:41",
      "chain": "H",
      "resseq": 41,
      "icode": "",
      "resname": "PRO",
      "hetflag": " ",
      "sasa": 0.0,
      "atoms": [
        {
          "atom_index": 321,
          "name": "N",
          "element": "N",
          "coord": [
            -4.93720006942749,
            -7.003399848937988,
            4.63700008392334
          ]
        },
        {
          "atom_index": 322,
          "name": "CA",
          "element": "C",
          "coord": [
            -4.8221001625061035,
            -6.966899871826172,
            4.720099925994873
          ]
        },
        {
          "atom_index": 323,
          "name": "C",
          "element": "C",
          "coord": [
            -4.850100040435791,
            -6.844699859619141,
            4.807199954986572
          ]
        },
        {
          "atom_index": 324,
          "name": "O",
          "element": "O",
          "coord": [
            -4.887199878692627,
            -6.739099979400635,
            4.756199836730957
          ]
        },
        {
          "atom_index": 325,
          "name": "CB",
          "element": "C",
          "coord": [
            -4.713099956512451,
            -6.9359002113342285,
            4.616600036621094
          ]
        },
        {
          "atom_index": 326,
          "name": "CG",
          "element": "C",
          "coord": [
            -4.756100177764893,
            -7.008600234985352,
            4.4928998947143555
          ]
        },
        {
          "atom_index": 327,
          "name": "CD",
          "element": "C",
          "coord": [
            -4.90500020980835,
            -6.999899864196777,
            4.493500232696533
          ]
        }
      ]
    },
    {
      "id": "H:42",
      "chain": "H",
      "resseq": 42,
      "icode": "",
      "resname": "GLY",
      "hetflag": " ",
      "sasa": 0.0,
      "atoms": [
        {
          "atom_index": 328,
          "name": "N",
          "element": "N",
          "coord": [
            -4.832200050354004,
            -6.860799789428711,
            4.937900066375732
          ]
        },
        {
          "atom_index": 329,
          "name": "CA",
          "element": "C",
          "coord": [
            -4.853000164031982,
            -6.752699851989746,
            5.032599925994873
          ]
        },
        {
          "atom_index": 330,
          "name": "C",
          "element": "C",
          "coord": [
            -4.998000144958496,
            -6.714799880981445,
            5.057300090789795
          ]
        },
        {
          "atom_index": 331,
          "name": "O",
          "element": "O",
          "coord": [
            -5.024799823760986,
            -6.617800235748291,
            5.127799987792969
          ]
        }
      ]
    },
    {
      "id": "H:43",
      "chain": "H",
      "resseq": 43,
      "icode": "",
      "resname": "LYS",
      "hetflag": " ",
      "sasa": 1.962416172027588,
      "atoms": [
        {
          "atom_index": 332,
          "name": "N",
          "element": "N",
          "coord": [
            -5.091800212860107,
            -6.78980016708374,
            5.000400066375732
          ]
        },
        {
          "atom_index": 333,
          "name": "CA",
          "element": "C",
          "coord": [
            -5.232999801635742,
            -6.7540998458862305,
            5.011000156402588
          ]
        },
        {
          "atom_index": 334,
          "name": "C",
          "element": "C",
          "coord": [
            -5.311100006103516,
            -6.851500034332275,
            5.098700046539307
          ]
        },
        {
          "atom_index": 335,
          "name": "O",
          "element": "O",
          "coord": [
            -5.253900051116943,
            -6.942699909210205,
            5.158599853515625
          ]
        },
        {
          "atom_index": 336,
          "name": "CB",
          "element": "C",
          "coord": [
            -5.296199798583984,
            -6.747300148010254,
            4.871600151062012
          ]
        },
        {
          "atom_index": 337,
          "name": "CG",
          "element": "C",
          "coord": [
            -5.237299919128418,
            -6.63730001449585,
            4.784800052642822
          ]
        },
        {
          "atom_index": 338,
          "name": "CD",
          "element": "C",
          "coord": [
            -5.215199947357178,
            -6.510799884796143,
            4.866399765014648
          ]
        },
        {
          "atom_index": 339,
          "name": "CE",
          "element": "C",
          "coord": [
            -5.196499824523926,
            -6.387899875640869,
            4.779399871826172
          ]
        },
        {
          "atom_index": 340,
          "name": "NZ",
          "element": "N",
          "coord": [
            -5.195000171661377,
            -6.263500213623047,
            4.861499786376953
          ]
        }
      ]
    },
    {
      "id": "H:44",
      "chain": "H",
      "resseq": 44,
      "icode": "",
      "resname": "GLY",
      "hetflag": " ",
      "sasa": 0.0,
      "atoms": [
        {
          "atom_index": 341,
          "name": "N",
          "element": "N",
          "coord": [
            -5.442399978637695,
            -6.831299781799316,
            5.104899883270264
          ]
        },
        {
          "atom_index": 342,
          "name": "CA",
          "element": "C",
          "coord": [
            -5.53000020980835,
            -6.918399810791016,
            5.1809000968933105
          ]
        },
        {
          "atom_index": 343,
          "name": "C",
          "element": "C",
          "coord": [
            -5.580100059509277,
            -7.038300037384033,
            5.103000164031982
          ]
        },
        {
          "atom_index": 344,
          "name": "O",
          "element": "O",
          "coord": [
            -5.521100044250488,
            -7.078199863433838,
            5.002699851989746
          ]
        }
      ]
    },
    {
      "id": "H:45",
      "chain": "H",
      "resseq": 45,
      "icode": "",
      "resname": "LEU",
      "hetflag": " ",
      "sasa": 0.0,
      "atoms": [
        {
          "atom_index": 345,
          "name": "N",
          "element": "N",
          "coord": [
            -5.690800189971924,
            -7.095200061798096,
            5.149600028991699
          ]
        },
        {
          "atom_index": 346,
          "name": "CA",
          "element": "C",
          "coord": [
            -5.745299816131592,
            -7.217700004577637,
            5.092599868774414
          ]
        },
        {
          "atom_index": 347,
          "name": "C",
          "element": "C",
          "coord": [
            -5.864099979400635,
            -7.189899921417236,
            5.000800132751465
          ]
        },
        {
          "atom_index": 348,
          "name": "O",
          "element": "O",
          "coord": [
            -5.94890022277832,
            -7.105899810791016,
            5.030600070953369
          ]
        },
        {
          "atom_index": 349,
          "name": "CB",
          "element": "C",
          "coord": [
            -5.787700176239014,
            -7.312900066375732,
            5.204599857330322
          ]
        },
        {
          "atom_index": 350,
          "name": "CG",
          "element": "C",
          "coord": [
            -5.675099849700928,
            -7.359499931335449,
            5.297100067138672
          ]
        },
        {
          "atom_index": 351,
          "name": "CD1",
          "element": "C",
          "coord": [
            -5.730999946594238,
            -7.4116997718811035,
            5.428599834442139
          ]
        },
        {
          "atom_index": 352,
          "name": "CD2",
          "element": "C",
          "coord": [
            -5.590799808502197,
            -7.46589994430542,
            5.228700160980225
          ]
        }
      ]
    },
    {
      "id": "H:46",
      "chain": "H",
      "resseq": 46,
      "icode": "",
      "resname": "GLU",
      "hetflag": " ",
      "sasa": 0.0,
      "atoms": [
        {
          "atom_index": 353,
          "name": "N",
          "element": "N",
          "coord": [
            -5.868299961090088,
            -7.261300086975098,
            4.888700008392334
          ]
        },
        {
          "atom_index": 354,
          "name": "CA",
          "element": "C",
          "coord": [
            -5.974400043487549,
            -7.245699882507324,
            4.78980016708374
          ]
        },
        {
          "atom_index": 355,
          "name": "C",
          "element": "C",
          "coord": [
            -6.0345001220703125,
            -7.38100004196167,
            4.754000186920166
          ]
        },
        {
          "atom_index": 356,
          "name": "O",
          "element": "O",
          "coord": [
            -5.965199947357178,
            -7.468200206756592,
            4.701499938964844
          ]
        },
        {
          "atom_index": 357,
          "name": "CB",
          "element": "C",
          "coord": [
            -5.920300006866455,
            -7.179800033569336,
            4.662799835205078
          ]
        },
        {
          "atom_index": 358,
          "name": "CG",
          "element": "C",
          "coord": [
            -6.022600173950195,
            -7.171999931335449,
            4.550000190734863
          ]
        },
        {
          "atom_index": 359,
          "name": "CD",
          "element": "C",
          "coord": [
            -5.967400074005127,
            -7.1072998046875,
            4.4243998527526855
          ]
        },
        {
          "atom_index": 360,
          "name": "OE1",
          "element": "O",
          "coord": [
            -5.843599796295166,
            -7.093599796295166,
            4.413700103759766
          ]
        },
        {
          "atom_index": 361,
          "name": "OE2",
          "element": "O",
          "coord": [
            -6.047699928283691,
            -7.0706000328063965,
            4.336100101470947
          ]
        }
      ]
    },
    {
      "id": "H:47",
      "chain": "H",
      "resseq": 47,
      "icode": "",
      "resname": "TRP",
      "hetflag": " ",
      "sasa": 0.0,
      "atoms": [
        {
          "atom_index": 362,
          "name": "N",
          "element": "N",
          "coord": [
            -6.163000106811523,
            -7.399099826812744,
            4.782599925994873
          ]
        },
        {
          "atom_index": 363,
          "name": "CA",
          "element": "C",
          "coord": [
            -6.230899810791016,
            -7.522600173950195,
            4.746399879455566
          ]
        },
        {
          "atom_index": 364,
          "name": "C",
          "element": "C",
          "coord": [
            -6.247799873352051,
            -7.530200004577637,
            4.59499979019165
          ]
        },
        {
          "atom_index": 365,
          "name": "O",
          "element": "O",
          "coord": [
            -6.2835001945495605,
            -7.43120002746582,
            4.531099796295166
          ]
        },
        {
          "atom_index": 366,
          "name": "CB",
          "element": "C",
          "coord": [
            -6.367099761962891,
            -7.531400203704834,
            4.815700054168701
          ]
        },
        {
          "atom_index": 367,
          "name": "CG",
          "element": "C",
          "coord": [
            -6.450300216674805,
            -7.644800186157227,
            4.765200138092041
          ]
        },
        {
          "atom_index": 368,
          "name": "CD1",
          "element": "C",
          "coord": [
            -6.441400051116943,
            -7.775700092315674,
            4.80210018157959
          ]
        },
        {
          "atom_index": 369,
          "name": "CD2",
          "element": "C",
          "coord": [
            -6.554200172424316,
            -7.637800216674805,
            4.667099952697754
          ]
        },
        {
          "atom_index": 370,
          "name": "NE1",
          "element": "N",
          "coord": [
            -6.533699989318848,
            -7.850599765777588,
            4.73360013961792
          ]
        },
        {
          "atom_index": 371,
          "name": "CE2",
          "element": "C",
          "coord": [
            -6.604300022125244,
            -7.768199920654297,
            4.650000095367432
          ]
        },
        {
          "atom_index": 372,
          "name": "CE3",
          "element": "C",
          "coord": [
            -6.610099792480469,
            -7.533599853515625,
            4.592299938201904
          ]
        },
        {
          "atom_index": 373,
          "name": "CZ2",
          "element": "C",
          "coord": [
            -6.707300186157227,
            -7.797399997711182,
            4.561200141906738
          ]
        },
        {
          "atom_index": 374,
          "name": "CZ3",
          "element": "C",
          "coord": [
            -6.712500095367432,
            -7.562900066375732,
            4.504199981689453
          ]
        },
        {
          "atom_index": 375,
          "name": "CH2",
          "element": "C",
          "coord": [
            -6.760000228881836,
            -7.693699836730957,
            4.489500045776367
          ]
        }
      ]
    },
    {
      "id": "H:48",
      "chain": "H",
      "resseq": 48,
      "icode": "",
      "resname": "LEU",
      "hetflag": " ",
      "sasa": 0.0,
      "atoms": [
        {
          "atom_index": 376,
          "name": "N",
          "element": "N",
          "coord": [
            -6.222300052642822,
            -7.647600173950195,
            4.538000106811523
          ]
        },
        {
          "atom_index": 377,
          "name": "CA",
          "element": "C",
          "coord": [
            -6.229300022125244,
            -7.664400100708008,
            4.393099784851074
          ]
        },
        {
          "atom_index": 378,
          "name": "C",
          "element": "C",
          "coord": [
            -6.344299793243408,
            -7.752299785614014,
            4.347300052642822
          ]
        },
        {
          "atom_index": 379,
          "name": "O",
          "element": "O",
          "coord": [
            -6.412799835205078,
            -7.720300197601318,
            4.25029993057251
          ]
        },
        {
          "atom_index": 380,
          "name": "CB",
          "element": "C",
          "coord": [
            -6.099800109863281,
            -7.72599983215332,
            4.34060001373291
          ]
        },
        {
          "atom_index": 381,
          "name": "CG",
          "element": "C",
          "coord": [
            -5.973199844360352,
            -7.645500183105469,
            4.366499900817871
          ]
        },
        {
          "atom_index": 382,
          "name": "CD1",
          "element": "C",
          "coord": [
            -5.853899955749512,
            -7.718800067901611,
            4.3078999519348145
          ]
        },
        {
          "atom_index": 383,
          "name": "CD2",
          "element": "C",
          "coord": [
            -5.987800121307373,
            -7.50600004196167,
            4.308000087738037
          ]
        }
      ]
    },
    {
      "id": "H:49",
      "chain": "H",
      "resseq": 49,
      "icode": "",
      "resname": "SER",
      "hetflag": " ",
      "sasa": 0.0,
      "atoms": [
        {
          "atom_index": 384,
          "name": "N",
          "element": "N",
          "coord": [
            -6.365300178527832,
            -7.86359977722168,
            4.416399955749512
          ]
        },
        {
          "atom_index": 385,
          "name": "CA",
          "element": "C",
          "coord": [
            -6.456699848175049,
            -7.964900016784668,
            4.366300106048584
          ]
        },
        {
          "atom_index": 386,
          "name": "C",
          "element": "C",
          "coord": [
            -6.489500045776367,
            -8.069999694824219,
            4.4710001945495605
          ]
        },
        {
          "atom_index": 387,
          "name": "O",
          "element": "O",
          "coord": [
            -6.408899784088135,
            -8.098899841308594,
            4.559299945831299
          ]
        },
        {
          "atom_index": 388,
          "name": "CB",
          "element": "C",
          "coord": [
            -6.394400119781494,
            -8.032699584960938,
            4.24429988861084
          ]
        },
        {
          "atom_index": 389,
          "name": "OG",
          "element": "O",
          "coord": [
            -6.480899810791016,
            -8.130999565124512,
            4.190899848937988
          ]
        }
      ]
    },
    {
      "id": "H:50",
      "chain": "H",
      "resseq": 50,
      "icode": "",
      "resname": "ILE",
      "hetflag": " ",
      "sasa": 0.0,
      "atoms": [
        {
          "atom_index": 390,
          "name": "N",
          "element": "N",
          "coord": [
            -6.609300136566162,
            -8.126399993896484,
            4.460000038146973
          ]
        },
        {
          "atom_index": 391,
          "name": "CA",
          "element": "C",
          "coord": [
            -6.654799938201904,
            -8.229999542236328,
            4.551300048828125
          ]
        },
        {
          "atom_index": 392,
          "name": "C",
          "element": "C",
          "coord": [
            -6.715700149536133,
            -8.344900131225586,
            4.4721999168396
          ]
        },
        {
          "atom_index": 393,
          "name": "O",
          "element": "O",
          "coord": [
            -6.771500110626221,
            -8.324600219726562,
            4.3643999099731445
          ]
        },
        {
          "atom_index": 394,
          "name": "CB",
          "element": "C",
          "coord": [
            -6.759799957275391,
            -8.175600051879883,
            4.650899887084961
          ]
        },
        {
          "atom_index": 395,
          "name": "CG1",
          "element": "C",
          "coord": [
            -6.796899795532227,
            -8.28320026397705,
            4.753300189971924
          ]
        },
        {
          "atom_index": 396,
          "name": "CG2",
          "element": "C",
          "coord": [
            -6.885000228881836,
            -8.128999710083008,
            4.577199935913086
          ]
        },
        {
          "atom_index": 397,
          "name": "CD1",
          "element": "C",
          "coord": [
            -6.880099773406982,
            -8.232099533081055,
            4.869200229644775
          ]
        }
      ]
    },
    {
      "id": "H:51",
      "chain": "H",
      "resseq": 51,
      "icode": "",
      "resname": "ILE",
      "hetflag": " ",
      "sasa": 0.0,
      "atoms": [
        {
          "atom_index": 398,
          "name": "N",
          "element": "N",
          "coord": [
            -6.704100131988525,
            -8.46560001373291,
            4.526400089263916
          ]
        },
        {
          "atom_index": 399,
          "name": "CA",
          "element": "C",
          "coord": [
            -6.7667999267578125,
            -8.583100318908691,
            4.4670000076293945
          ]
        },
        {
          "atom_index": 400,
          "name": "C",
          "element": "C",
          "coord": [
            -6.813700199127197,
            -8.67490005493164,
            4.57859992980957
          ]
        },
        {
          "atom_index": 401,
          "name": "O",
          "element": "O",
          "coord": [
            -6.742800235748291,
            -8.695099830627441,
            4.677000045776367
          ]
        },
        {
          "atom_index": 402,
          "name": "CB",
          "element": "C",
          "coord": [
            -6.6707000732421875,
            -8.657299995422363,
            4.371399879455566
          ]
        },
        {
          "atom_index": 403,
          "name": "CG1",
          "element": "C",
          "coord": [
            -6.740799903869629,
            -8.777400016784668,
            4.30709981918335
          ]
        },
        {
          "atom_index": 404,
          "name": "CG2",
          "element": "C",
          "coord": [
            -6.546500205993652,
            -8.703900337219238,
            4.446300029754639
          ]
        },
        {
          "atom_index": 405,
          "name": "CD1",
          "element": "C",
          "coord": [
            -6.658199787139893,
            -8.846599578857422,
            4.199699878692627
          ]
        }
      ]
    },
    {
      "id": "H:52",
      "chain": "H",
      "resseq": 52,
      "icode": "",
      "resname": "ASN",
      "hetflag": " ",
      "sasa": 0.0,
      "atoms": [
        {
          "atom_index": 406,
          "name": "N",
          "element": "N",
          "coord": [
            -6.933599948883057,
            -8.729999542236328,
            4.564000129699707
          ]
        },
        {
          "atom_index": 407,
          "name": "CA",
          "element": "C",
          "coord": [
            -6.990600109100342,
            -8.81309986114502,
            4.668600082397461
          ]
        },
        {
          "atom_index": 408,
          "name": "C",
          "element": "C",
          "coord": [
            -6.928699970245361,
            -8.952400207519531,
            4.6641998291015625
          ]
        },
        {
          "atom_index": 409,
          "name": "O",
          "element": "O",
          "coord": [
            -6.862500190734863,
            -8.98840045928955,
            4.566999912261963
          ]
        },
        {
          "atom_index": 410,
          "name": "CB",
          "element": "C",
          "coord": [
            -7.142600059509277,
            -8.821599960327148,
            4.652599811553955
          ]
        },
        {
          "atom_index": 411,
          "name": "CG",
          "element": "C",
          "coord": [
            -7.213099956512451,
            -8.8572998046875,
            4.782100200653076
          ]
        },
        {
          "atom_index": 412,
          "name": "OD1",
          "element": "O",
          "coord": [
            -7.14900016784668,
            -8.89009952545166,
            4.8821001052856445
          ]
        },
        {
          "atom_index": 413,
          "name": "ND2",
          "element": "N",
          "coord": [
            -7.345600128173828,
            -8.849599838256836,
            4.781499862670898
          ]
        }
      ]
    },
    {
      "id": "H:52",
      "chain": "H",
      "resseq": 52,
      "icode": "",
      "resname": "ALA",
      "hetflag": " ",
      "sasa": 0.0,
      "atoms": [
        {
          "atom_index": 414,
          "name": "N",
          "element": "N",
          "coord": [
            -6.949900150299072,
            -9.029500007629395,
            4.770100116729736
          ]
        },
        {
          "atom_index": 415,
          "name": "CA",
          "element": "C",
          "coord": [
            -6.888599872589111,
            -9.161199569702148,
            4.78380012512207
          ]
        },
        {
          "atom_index": 416,
          "name": "C",
          "element": "C",
          "coord": [
            -6.910699844360352,
            -9.249199867248535,
            4.660799980163574
          ]
        },
        {
          "atom_index": 417,
          "name": "O",
          "element": "O",
          "coord": [
            -6.818699836730957,
            -9.316399574279785,
            4.614500045776367
          ]
        },
        {
          "atom_index": 418,
          "name": "CB",
          "element": "C",
          "coord": [
            -6.942699909210205,
            -9.230199813842773,
            4.907599925994873
          ]
        }
      ]
    },
    {
      "id": "H:53",
      "chain": "H",
      "resseq": 53,
      "icode": "",
      "resname": "GLY",
      "hetflag": " ",
      "sasa": 0.8513062000274658,
      "atoms": [
        {
          "atom_index": 419,
          "name": "N",
          "element": "N",
          "coord": [
            -7.032800197601318,
            -9.247900009155273,
            4.607999801635742
          ]
        },
        {
          "atom_index": 420,
          "name": "CA",
          "element": "C",
          "coord": [
            -7.06820011138916,
            -9.332799911499023,
            4.49560022354126
          ]
        },
        {
          "atom_index": 421,
          "name": "C",
          "element": "C",
          "coord": [
            -7.039899826049805,
            -9.27280044555664,
            4.359099864959717
          ]
        },
        {
          "atom_index": 422,
          "name": "O",
          "element": "O",
          "coord": [
            -7.072000026702881,
            -9.33329963684082,
            4.256899833679199
          ]
        }
      ]
    },
    {
      "id": "H:54",
      "chain": "H",
      "resseq": 54,
      "icode": "",
      "resname": "GLY",
      "hetflag": " ",
      "sasa": 0.18917915225028992,
      "atoms": [
        {
          "atom_index": 423,
          "name": "N",
          "element": "N",
          "coord": [
            -6.980000019073486,
            -9.15410041809082,
            4.35699987411499
          ]
        },
        {
          "atom_index": 424,
          "name": "CA",
          "element": "C",
          "coord": [
            -6.938000202178955,
            -9.092399597167969,
            4.2322998046875
          ]
        },
        {
          "atom_index": 425,
          "name": "C",
          "element": "C",
          "coord": [
            -7.026700019836426,
            -8.979900360107422,
            4.181300163269043
          ]
        },
        {
          "atom_index": 426,
          "name": "O",
          "element": "O",
          "coord": [
            -6.993500232696533,
            -8.91569995880127,
            4.081600189208984
          ]
        }
      ]
    },
    {
      "id": "H:55",
      "chain": "H",
      "resseq": 55,
      "icode": "",
      "resname": "GLY",
      "hetflag": " ",
      "sasa": 0.6453092098236084,
      "atoms": [
        {
          "atom_index": 427,
          "name": "N",
          "element": "N",
          "coord": [
            -7.138899803161621,
            -8.955400466918945,
            4.248300075531006
          ]
        },
        {
          "atom_index": 428,
          "name": "CA",
          "element": "C",
          "coord": [
            -7.233399868011475,
            -8.854599952697754,
            4.2027997970581055
          ]
        },
        {
          "atom_index": 429,
          "name": "C",
          "element": "C",
          "coord": [
            -7.228600025177002,
            -8.72089958190918,
            4.274700164794922
          ]
        },
        {
          "atom_index": 430,
          "name": "O",
          "element": "O",
          "coord": [
            -7.1381001472473145,
            -8.694000244140625,
            4.353899955749512
          ]
        }
      ]
    },
    {
      "id": "H:56",
      "chain": "H",
      "resseq": 56,
      "icode": "",
      "resname": "ASP",
      "hetflag": " ",
      "sasa": 1.608388900756836,
      "atoms": [
        {
          "atom_index": 431,
          "name": "N",
          "element": "N",
          "coord": [
            -7.327899932861328,
            -8.636899948120117,
            4.2459001541137695
          ]
        },
        {
          "atom_index": 432,
          "name": "CA",
          "element": "C",
          "coord": [
            -7.345300197601318,
            -8.508199691772461,
            4.3130998611450195
          ]
        },
        {
          "atom_index": 433,
          "name": "C",
          "element": "C",
          "coord": [
            -7.221399784088135,
            -8.420499801635742,
            4.301700115203857
          ]
        },
        {
          "atom_index": 434,
          "name": "O",
          "element": "O",
          "coord": [
            -7.186200141906738,
            -8.348400115966797,
            4.394999980926514
          ]
        },
        {
          "atom_index": 435,
          "name": "CB",
          "element": "C",
          "coord": [
            -7.38070011138916,
            -8.529500007629395,
            4.46019983291626
          ]
        },
        {
          "atom_index": 436,
          "name": "CG",
          "element": "C",
          "coord": [
            -7.508600234985352,
            -8.608599662780762,
            4.478300094604492
          ]
        },
        {
          "atom_index": 437,
          "name": "OD1",
          "element": "O",
          "coord": [
            -7.505199909210205,
            -8.713299751281738,
            4.546299934387207
          ]
        },
        {
          "atom_index": 438,
          "name": "OD2",
          "element": "O",
          "coord": [
            -7.612800121307373,
            -8.566100120544434,
            4.423699855804443
          ]
        }
      ]
    },
    {
      "id": "H:57",
      "chain": "H",
      "resseq": 57,
      "icode": "",
      "resname": "ILE",
      "hetflag": " ",
      "sasa": 0.25591689348220825,
      "atoms": [
        {
          "atom_index": 439,
          "name": "N",
          "element": "N",
          "coord": [
            -7.156000137329102,
            -8.427000045776367,
            4.186299800872803
          ]
        },
        {
          "atom_index": 440,
          "name": "CA",
          "element": "C",
          "coord": [
            -7.0346999168396,
            -8.3503999710083,
            4.162300109863281
          ]
        },
        {
          "atom_index": 441,
          "name": "C",
          "element": "C",
          "coord": [
            -7.065400123596191,
            -8.202300071716309,
            4.143499851226807
          ]
        },
        {
          "atom_index": 442,
          "name": "O",
          "element": "O",
          "coord": [
            -7.164999961853027,
            -8.16569995880127,
            4.081299781799316
          ]
        },
        {
          "atom_index": 443,
          "name": "CB",
          "element": "C",
          "coord": [
            -6.963799953460693,
            -8.400699615478516,
            4.035900115966797
          ]
        },
        {
          "atom_index": 444,
          "name": "CG1",
          "element": "C",
          "coord": [
            -6.9096999168396,
            -8.541999816894531,
            4.059100151062012
          ]
        },
        {
          "atom_index": 445,
          "name": "CG2",
          "element": "C",
          "coord": [
            -6.853000164031982,
            -8.304100036621094,
            3.9951999187469482
          ]
        },
        {
          "atom_index": 446,
          "name": "CD1",
          "element": "C",
          "coord": [
            -6.853700160980225,
            -8.607199668884277,
            3.9349000453948975
          ]
        }
      ]
    },
    {
      "id": "H:58",
      "chain": "H",
      "resseq": 58,
      "icode": "",
      "resname": "ASP",
      "hetflag": " ",
      "sasa": 0.9143658876419067,
      "atoms": [
        {
          "atom_index": 447,
          "name": "N",
          "element": "N",
          "coord": [
            -6.978899955749512,
            -8.117400169372559,
            4.197999954223633
          ]
        },
        {
          "atom_index": 448,
          "name": "CA",
          "element": "C",
          "coord": [
            -6.9842000007629395,
            -7.9741997718811035,
            4.17140007019043
          ]
        },
        {
          "atom_index": 449,
          "name": "C",
          "element": "C",
          "coord": [
            -6.844399929046631,
            -7.91349983215332,
            4.167300224304199
          ]
        },
        {
          "atom_index": 450,
          "name": "O",
          "element": "O",
          "coord": [
            -6.749000072479248,
            -7.970399856567383,
            4.220600128173828
          ]
        },
        {
          "atom_index": 451,
          "name": "CB",
          "element": "C",
          "coord": [
            -7.068999767303467,
            -7.90339994430542,
            4.277200222015381
          ]
        },
        {
          "atom_index": 452,
          "name": "CG",
          "element": "C",
          "coord": [
            -7.213099956512451,
            -7.884900093078613,
            4.23360013961792
          ]
        },
        {
          "atom_index": 453,
          "name": "OD1",
          "element": "O",
          "coord": [
            -7.235499858856201,
            -7.8206000328063965,
            4.128600120544434
          ]
        },
        {
          "atom_index": 454,
          "name": "OD2",
          "element": "O",
          "coord": [
            -7.303699970245361,
            -7.934000015258789,
            4.304200172424316
          ]
        }
      ]
    },
    {
      "id": "H:59",
      "chain": "H",
      "resseq": 59,
      "icode": "",
      "resname": "TYR",
      "hetflag": " ",
      "sasa": 0.0,
      "atoms": [
        {
          "atom_index": 455,
          "name": "N",
          "element": "N",
          "coord": [
            -6.8333001136779785,
            -7.797999858856201,
            4.102799892425537
          ]
        },
        {
          "atom_index": 456,
          "name": "CA",
          "element": "C",
          "coord": [
            -6.705100059509277,
            -7.731500148773193,
            4.08489990234375
          ]
        },
        {
          "atom_index": 457,
          "name": "C",
          "element": "C",
          "coord": [
            -6.715000152587891,
            -7.5843000411987305,
            4.122000217437744
          ]
        },
        {
          "atom_index": 458,
          "name": "O",
          "element": "O",
          "coord": [
            -6.820099830627441,
            -7.52239990234375,
            4.106299877166748
          ]
        },
        {
          "atom_index": 459,
          "name": "CB",
          "element": "C",
          "coord": [
            -6.660999774932861,
            -7.741600036621094,
            3.938800096511841
          ]
        },
        {
          "atom_index": 460,
          "name": "CG",
          "element": "C",
          "coord": [
            -6.641499996185303,
            -7.8831000328063965,
            3.8894999027252197
          ]
        },
        {
          "atom_index": 461,
          "name": "CD1",
          "element": "C",
          "coord": [
            -6.523499965667725,
            -7.951600074768066,
            3.914599895477295
          ]
        },
        {
          "atom_index": 462,
          "name": "CD2",
          "element": "C",
          "coord": [
            -6.741099834442139,
            -7.9481000900268555,
            3.8180999755859375
          ]
        },
        {
          "atom_index": 463,
          "name": "CE1",
          "element": "C",
          "coord": [
            -6.505099773406982,
            -8.080900192260742,
            3.8694000244140625
          ]
        },
        {
          "atom_index": 464,
          "name": "CE2",
          "element": "C",
          "coord": [
            -6.723899841308594,
            -8.077300071716309,
            3.7727999687194824
          ]
        },
        {
          "atom_index": 465,
          "name": "CZ",
          "element": "C",
          "coord": [
            -6.6057000160217285,
            -8.14330005645752,
            3.7987000942230225
          ]
        },
        {
          "atom_index": 466,
          "name": "OH",
          "element": "O",
          "coord": [
            -6.588399887084961,
            -8.272100448608398,
            3.753700017929077
          ]
        }
      ]
    },
    {
      "id": "H:60",
      "chain": "H",
      "resseq": 60,
      "icode": "",
      "resname": "ALA",
      "hetflag": " ",
      "sasa": 0.0,
      "atoms": [
        {
          "atom_index": 467,
          "name": "N",
          "element": "N",
          "coord": [
            -6.605199813842773,
            -7.52869987487793,
            4.17140007019043
          ]
        },
        {
          "atom_index": 468,
          "name": "CA",
          "element": "C",
          "coord": [
            -6.593500137329102,
            -7.384500026702881,
            4.185800075531006
          ]
        },
        {
          "atom_index": 469,
          "name": "C",
          "element": "C",
          "coord": [
            -6.587600231170654,
            -7.324900150299072,
            4.045599937438965
          ]
        },
        {
          "atom_index": 470,
          "name": "O",
          "element": "O",
          "coord": [
            -6.536900043487549,
            -7.387800216674805,
            3.952899932861328
          ]
        },
        {
          "atom_index": 471,
          "name": "CB",
          "element": "C",
          "coord": [
            -6.467899799346924,
            -7.349400043487549,
            4.2631001472473145
          ]
        }
      ]
    },
    {
      "id": "H:61",
      "chain": "H",
      "resseq": 61,
      "icode": "",
      "resname": "ASP",
      "hetflag": " ",
      "sasa": 2.3016796112060547,
      "atoms": [
        {
          "atom_index": 472,
          "name": "N",
          "element": "N",
          "coord": [
            -6.639400005340576,
            -7.203400135040283,
            4.030200004577637
          ]
        },
        {
          "atom_index": 473,
          "name": "CA",
          "element": "C",
          "coord": [
            -6.642000198364258,
            -7.13730001449585,
            3.9003000259399414
          ]
        },
        {
          "atom_index": 474,
          "name": "C",
          "element": "C",
          "coord": [
            -6.502699851989746,
            -7.12529993057251,
            3.839400053024292
          ]
        },
        {
          "atom_index": 475,
          "name": "O",
          "element": "O",
          "coord": [
            -6.487299919128418,
            -7.127600193023682,
            3.7174999713897705
          ]
        },
        {
          "atom_index": 476,
          "name": "CB",
          "element": "C",
          "coord": [
            -6.703400135040283,
            -6.997499942779541,
            3.911600112915039
          ]
        },
        {
          "atom_index": 477,
          "name": "CG",
          "element": "C",
          "coord": [
            -6.853300094604492,
            -7.001100063323975,
            3.9342000484466553
          ]
        },
        {
          "atom_index": 478,
          "name": "OD1",
          "element": "O",
          "coord": [
            -6.915500164031982,
            -7.105599880218506,
            3.904900074005127
          ]
        },
        {
          "atom_index": 479,
          "name": "OD2",
          "element": "O",
          "coord": [
            -6.908999919891357,
            -6.899400234222412,
            3.9804999828338623
          ]
        }
      ]
    },
    {
      "id": "H:62",
      "chain": "H",
      "resseq": 62,
      "icode": "",
      "resname": "SER",
      "hetflag": " ",
      "sasa": 0.0,
      "atoms": [
        {
          "atom_index": 480,
          "name": "N",
          "element": "N",
          "coord": [
            -6.401500225067139,
            -7.11299991607666,
            3.9244000911712646
          ]
        },
        {
          "atom_index": 481,
          "name": "CA",
          "element": "C",
          "coord": [
            -6.265699863433838,
            -7.088500022888184,
            3.8773999214172363
          ]
        },
        {
          "atom_index": 482,
          "name": "C",
          "element": "C",
          "coord": [
            -6.206399917602539,
            -7.205699920654297,
            3.799099922180176
          ]
        },
        {
          "atom_index": 483,
          "name": "O",
          "element": "O",
          "coord": [
            -6.109300136566162,
            -7.187699794769287,
            3.7262001037597656
          ]
        },
        {
          "atom_index": 484,
          "name": "CB",
          "element": "C",
          "coord": [
            -6.1743998527526855,
            -7.054900169372559,
            3.9955999851226807
          ]
        },
        {
          "atom_index": 485,
          "name": "OG",
          "element": "O",
          "coord": [
            -6.159800052642822,
            -7.165900230407715,
            4.082499980926514
          ]
        }
      ]
    },
    {
      "id": "H:63",
      "chain": "H",
      "resseq": 63,
      "icode": "",
      "resname": "VAL",
      "hetflag": " ",
      "sasa": 0.0,
      "atoms": [
        {
          "atom_index": 486,
          "name": "N",
          "element": "N",
          "coord": [
            -6.263599872589111,
            -7.325099945068359,
            3.8136000633239746
          ]
        },
        {
          "atom_index": 487,
          "name": "CA",
          "element": "C",
          "coord": [
            -6.212800025939941,
            -7.441199779510498,
            3.740799903869629
          ]
        },
        {
          "atom_index": 488,
          "name": "C",
          "element": "C",
          "coord": [
            -6.321199893951416,
            -7.518400192260742,
            3.6658999919891357
          ]
        },
        {
          "atom_index": 489,
          "name": "O",
          "element": "O",
          "coord": [
            -6.292099952697754,
            -7.619100093841553,
            3.6017000675201416
          ]
        },
        {
          "atom_index": 490,
          "name": "CB",
          "element": "C",
          "coord": [
            -6.14139986038208,
            -7.539299964904785,
            3.835700035095215
          ]
        },
        {
          "atom_index": 491,
          "name": "CG1",
          "element": "C",
          "coord": [
            -6.038700103759766,
            -7.46560001373291,
            3.9198999404907227
          ]
        },
        {
          "atom_index": 492,
          "name": "CG2",
          "element": "C",
          "coord": [
            -6.2418999671936035,
            -7.611700057983398,
            3.9242000579833984
          ]
        }
      ]
    },
    {
      "id": "H:64",
      "chain": "H",
      "resseq": 64,
      "icode": "",
      "resname": "GLU",
      "hetflag": " ",
      "sasa": 4.004292011260986,
      "atoms": [
        {
          "atom_index": 493,
          "name": "N",
          "element": "N",
          "coord": [
            -6.445700168609619,
            -7.4721999168396,
            3.6735000610351562
          ]
        },
        {
          "atom_index": 494,
          "name": "CA",
          "element": "C",
          "coord": [
            -6.554699897766113,
            -7.538000106811523,
            3.6026999950408936
          ]
        },
        {
          "atom_index": 495,
          "name": "C",
          "element": "C",
          "coord": [
            -6.527100086212158,
            -7.535699844360352,
            3.4528000354766846
          ]
        },
        {
          "atom_index": 496,
          "name": "O",
          "element": "O",
          "coord": [
            -6.496399879455566,
            -7.431000232696533,
            3.395699977874756
          ]
        },
        {
          "atom_index": 497,
          "name": "CB",
          "element": "C",
          "coord": [
            -6.687399864196777,
            -7.467800140380859,
            3.633500099182129
          ]
        },
        {
          "atom_index": 498,
          "name": "CG",
          "element": "C",
          "coord": [
            -6.811600208282471,
            -7.548600196838379,
            3.597100019454956
          ]
        },
        {
          "atom_index": 499,
          "name": "CD",
          "element": "C",
          "coord": [
            -6.8420000076293945,
            -7.546000003814697,
            3.448499917984009
          ]
        },
        {
          "atom_index": 500,
          "name": "OE1",
          "element": "O",
          "coord": [
            -6.818900108337402,
            -7.440999984741211,
            3.384700059890747
          ]
        },
        {
          "atom_index": 501,
          "name": "OE2",
          "element": "O",
          "coord": [
            -6.8892998695373535,
            -7.648900032043457,
            3.3954999446868896
          ]
        }
      ]
    },
    {
      "id": "H:65",
      "chain": "H",
      "resseq": 65,
      "icode": "",
      "resname": "GLY",
      "hetflag": " ",
      "sasa": 1.4188436269760132,
      "atoms": [
        {
          "atom_index": 502,
          "name": "N",
          "element": "N",
          "coord": [
            -6.538599967956543,
            -7.652200222015381,
            3.389899969100952
          ]
        },
        {
          "atom_index": 503,
          "name": "CA",
          "element": "C",
          "coord": [
            -6.522600173950195,
            -7.664100170135498,
            3.2462000846862793
          ]
        },
        {
          "atom_index": 504,
          "name": "C",
          "element": "C",
          "coord": [
            -6.381100177764893,
            -7.700699806213379,
            3.2056000232696533
          ]
        },
        {
          "atom_index": 505,
          "name": "O",
          "element": "O",
          "coord": [
            -6.355000019073486,
            -7.728899955749512,
            3.08870005607605
          ]
        }
      ]
    },
    {
      "id": "H:66",
      "chain": "H",
      "resseq": 66,
      "icode": "",
      "resname": "ARG",
      "hetflag": " ",
      "sasa": 0.0,
      "atoms": [
        {
          "atom_index": 506,
          "name": "N",
          "element": "N",
          "coord": [
            -6.289599895477295,
            -7.7006001472473145,
            3.3020999431610107
          ]
        },
        {
          "atom_index": 507,
          "name": "CA",
          "element": "C",
          "coord": [
            -6.150599956512451,
            -7.737199783325195,
            3.2767999172210693
          ]
        },
        {
          "atom_index": 508,
          "name": "C",
          "element": "C",
          "coord": [
            -6.10699987411499,
            -7.8572998046875,
            3.3598999977111816
          ]
        },
        {
          "atom_index": 509,
          "name": "O",
          "element": "O",
          "coord": [
            -6.029099941253662,
            -7.940199851989746,
            3.3132998943328857
          ]
        },
        {
          "atom_index": 510,
          "name": "CB",
          "element": "C",
          "coord": [
            -6.058499813079834,
            -7.619100093841553,
            3.307300090789795
          ]
        },
        {
          "atom_index": 511,
          "name": "CG",
          "element": "C",
          "coord": [
            -6.080399990081787,
            -7.498799800872803,
            3.217099905014038
          ]
        },
        {
          "atom_index": 512,
          "name": "CD",
          "element": "C",
          "coord": [
            -5.973700046539307,
            -7.39300012588501,
            3.2392001152038574
          ]
        },
        {
          "atom_index": 513,
          "name": "NE",
          "element": "N",
          "coord": [
            -5.9770002365112305,
            -7.341400146484375,
            3.375999927520752
          ]
        },
        {
          "atom_index": 514,
          "name": "CZ",
          "element": "C",
          "coord": [
            -5.872799873352051,
            -7.335400104522705,
            3.4584999084472656
          ]
        },
        {
          "atom_index": 515,
          "name": "NH1",
          "element": "N",
          "coord": [
            -5.752500057220459,
            -7.3780999183654785,
            3.4214000701904297
          ]
        },
        {
          "atom_index": 516,
          "name": "NH2",
          "element": "N",
          "coord": [
            -5.889400005340576,
            -7.286399841308594,
            3.580699920654297
          ]
        }
      ]
    },
    {
      "id": "H:67",
      "chain": "H",
      "resseq": 67,
      "icode": "",
      "resname": "PHE",
      "hetflag": " ",
      "sasa": 0.0,
      "atoms": [
        {
          "atom_index": 517,
          "name": "N",
          "element": "N",
          "coord": [
            -6.157299995422363,
            -7.867300033569336,
            3.4825000762939453
          ]
        },
        {
          "atom_index": 518,
          "name": "CA",
          "element": "C",
          "coord": [
            -6.116300106048584,
            -7.974999904632568,
            3.571199893951416
          ]
        },
        {
          "atom_index": 519,
          "name": "C",
          "element": "C",
          "coord": [
            -6.228400230407715,
            -8.077099800109863,
            3.5794999599456787
          ]
        },
        {
          "atom_index": 520,
          "name": "O",
          "element": "O",
          "coord": [
            -6.3460001945495605,
            -8.042200088500977,
            3.569499969482422
          ]
        },
        {
          "atom_index": 521,
          "name": "CB",
          "element": "C",
          "coord": [
            -6.086599826812744,
            -7.922999858856201,
            3.712100028991699
          ]
        },
        {
          "atom_index": 522,
          "name": "CG",
          "element": "C",
          "coord": [
            -5.964099884033203,
            -7.8354997634887695,
            3.7218000888824463
          ]
        },
        {
          "atom_index": 523,
          "name": "CD1",
          "element": "C",
          "coord": [
            -5.9019999504089355,
            -7.784800052642822,
            3.6087000370025635
          ]
        },
        {
          "atom_index": 524,
          "name": "CD2",
          "element": "C",
          "coord": [
            -5.910399913787842,
            -7.805799961090088,
            3.8459999561309814
          ]
        },
        {
          "atom_index": 525,
          "name": "CE1",
          "element": "C",
          "coord": [
            -5.789899826049805,
            -7.704999923706055,
            3.6198999881744385
          ]
        },
        {
          "atom_index": 526,
          "name": "CE2",
          "element": "C",
          "coord": [
            -5.798099994659424,
            -7.726399898529053,
            3.8573999404907227
          ]
        },
        {
          "atom_index": 527,
          "name": "CZ",
          "element": "C",
          "coord": [
            -5.737800121307373,
            -7.67609977722168,
            3.74429988861084
          ]
        }
      ]
    },
    {
      "id": "H:68",
      "chain": "H",
      "resseq": 68,
      "icode": "",
      "resname": "THR",
      "hetflag": " ",
      "sasa": 1.156407356262207,
      "atoms": [
        {
          "atom_index": 528,
          "name": "N",
          "element": "N",
          "coord": [
            -6.191699981689453,
            -8.203300476074219,
            3.597599983215332
          ]
        },
        {
          "atom_index": 529,
          "name": "CA",
          "element": "C",
          "coord": [
            -6.289700031280518,
            -8.309300422668457,
            3.6124000549316406
          ]
        },
        {
          "atom_index": 530,
          "name": "C",
          "element": "C",
          "coord": [
            -6.250999927520752,
            -8.397000312805176,
            3.7304999828338623
          ]
        },
        {
          "atom_index": 531,
          "name": "O",
          "element": "O",
          "coord": [
            -6.140900135040283,
            -8.45199966430664,
            3.735100030899048
          ]
        },
        {
          "atom_index": 532,
          "name": "CB",
          "element": "C",
          "coord": [
            -6.2972002029418945,
            -8.396699905395508,
            3.4858999252319336
          ]
        },
        {
          "atom_index": 533,
          "name": "OG1",
          "element": "O",
          "coord": [
            -6.32859992980957,
            -8.314800262451172,
            3.372499942779541
          ]
        },
        {
          "atom_index": 534,
          "name": "CG2",
          "element": "C",
          "coord": [
            -6.404099941253662,
            -8.503700256347656,
            3.5011000633239746
          ]
        }
      ]
    },
    {
      "id": "H:69",
      "chain": "H",
      "resseq": 69,
      "icode": "",
      "resname": "ILE",
      "hetflag": " ",
      "sasa": 0.0,
      "atoms": [
        {
          "atom_index": 535,
          "name": "N",
          "element": "N",
          "coord": [
            -6.342400074005127,
            -8.410099983215332,
            3.825900077819824
          ]
        },
        {
          "atom_index": 536,
          "name": "CA",
          "element": "C",
          "coord": [
            -6.3196001052856445,
            -8.494999885559082,
            3.941999912261963
          ]
        },
        {
          "atom_index": 537,
          "name": "C",
          "element": "C",
          "coord": [
            -6.382699966430664,
            -8.631799697875977,
            3.920099973678589
          ]
        },
        {
          "atom_index": 538,
          "name": "O",
          "element": "O",
          "coord": [
            -6.490900039672852,
            -8.643500328063965,
            3.862499952316284
          ]
        },
        {
          "atom_index": 539,
          "name": "CB",
          "element": "C",
          "coord": [
            -6.375899791717529,
            -8.431300163269043,
            4.070799827575684
          ]
        },
        {
          "atom_index": 540,
          "name": "CG1",
          "element": "C",
          "coord": [
            -6.331600189208984,
            -8.510700225830078,
            4.193699836730957
          ]
        },
        {
          "atom_index": 541,
          "name": "CG2",
          "element": "C",
          "coord": [
            -6.528200149536133,
            -8.423199653625488,
            4.065999984741211
          ]
        },
        {
          "atom_index": 542,
          "name": "CD1",
          "element": "C",
          "coord": [
            -6.366700172424316,
            -8.443599700927734,
            4.325099945068359
          ]
        }
      ]
    },
    {
      "id": "H:70",
      "chain": "H",
      "resseq": 70,
      "icode": "",
      "resname": "SER",
      "hetflag": " ",
      "sasa": 0.09679638594388962,
      "atoms": [
        {
          "atom_index": 543,
          "name": "N",
          "element": "N",
          "coord": [
            -6.3130998611450195,
            -8.735099792480469,
            3.96589994430542
          ]
        },
        {
          "atom_index": 544,
          "name": "CA",
          "element": "C",
          "coord": [
            -6.36299991607666,
            -8.871700286865234,
            3.9577999114990234
          ]
        },
        {
          "atom_index": 545,
          "name": "C",
          "element": "C",
          "coord": [
            -6.296299934387207,
            -8.955599784851074,
            4.0655999183654785
          ]
        },
        {
          "atom_index": 546,
          "name": "O",
          "element": "O",
          "coord": [
            -6.205599784851074,
            -8.909099578857422,
            4.134699821472168
          ]
        },
        {
          "atom_index": 547,
          "name": "CB",
          "element": "C",
          "coord": [
            -6.334499835968018,
            -8.932000160217285,
            3.820199966430664
          ]
        },
        {
          "atom_index": 548,
          "name": "OG",
          "element": "O",
          "coord": [
            -6.1956000328063965,
            -8.936400413513184,
            3.794800043106079
          ]
        }
      ]
    },
    {
      "id": "H:71",
      "chain": "H",
      "resseq": 71,
      "icode": "",
      "resname": "ARG",
      "hetflag": " ",
      "sasa": 0.0630597174167633,
      "atoms": [
        {
          "atom_index": 549,
          "name": "N",
          "element": "N",
          "coord": [
            -6.3414998054504395,
            -9.079500198364258,
            4.079999923706055
          ]
        },
        {
          "atom_index": 550,
          "name": "CA",
          "element": "C",
          "coord": [
            -6.282899856567383,
            -9.170100212097168,
            4.177599906921387
          ]
        },
        {
          "atom_index": 551,
          "name": "C",
          "element": "C",
          "coord": [
            -6.296500205993652,
            -9.315199851989746,
            4.133699893951416
          ]
        },
        {
          "atom_index": 552,
          "name": "O",
          "element": "O",
          "coord": [
            -6.390999794006348,
            -9.351799964904785,
            4.063799858093262
          ]
        },
        {
          "atom_index": 553,
          "name": "CB",
          "element": "C",
          "coord": [
            -6.348299980163574,
            -9.151200294494629,
            4.314700126647949
          ]
        },
        {
          "atom_index": 554,
          "name": "CG",
          "element": "C",
          "coord": [
            -6.495699882507324,
            -9.187800407409668,
            4.318699836730957
          ]
        },
        {
          "atom_index": 555,
          "name": "CD",
          "element": "C",
          "coord": [
            -6.561600208282471,
            -9.13759994506836,
            4.446100234985352
          ]
        },
        {
          "atom_index": 556,
          "name": "NE",
          "element": "N",
          "coord": [
            -6.495100021362305,
            -9.1899995803833,
            4.565100193023682
          ]
        },
        {
          "atom_index": 557,
          "name": "CZ",
          "element": "C",
          "coord": [
            -6.507699966430664,
            -9.139200210571289,
            4.687300205230713
          ]
        },
        {
          "atom_index": 558,
          "name": "NH1",
          "element": "N",
          "coord": [
            -6.585100173950195,
            -9.033499717712402,
            4.708700180053711
          ]
        },
        {
          "atom_index": 559,
          "name": "NH2",
          "element": "N",
          "coord": [
            -6.442599773406982,
            -9.194600105285645,
            4.78879976272583
          ]
        }
      ]
    },
    {
      "id": "H:72",
      "chain": "H",
      "resseq": 72,
      "icode": "",
      "resname": "ASP",
      "hetflag": " ",
      "sasa": 0.5360075831413269,
      "atoms": [
        {
          "atom_index": 560,
          "name": "N",
          "element": "N",
          "coord": [
            -6.200399875640869,
            -9.396400451660156,
            4.17579984664917
          ]
        },
        {
          "atom_index": 561,
          "name": "CA",
          "element": "C",
          "coord": [
            -6.205100059509277,
            -9.54010009765625,
            4.153600215911865
          ]
        },
        {
          "atom_index": 562,
          "name": "C",
          "element": "C",
          "coord": [
            -6.20419979095459,
            -9.607799530029297,
            4.289700031280518
          ]
        },
        {
          "atom_index": 563,
          "name": "O",
          "element": "O",
          "coord": [
            -6.099100112915039,
            -9.624500274658203,
            4.35099983215332
          ]
        },
        {
          "atom_index": 564,
          "name": "CB",
          "element": "C",
          "coord": [
            -6.084099769592285,
            -9.583900451660156,
            4.071000099182129
          ]
        },
        {
          "atom_index": 565,
          "name": "CG",
          "element": "C",
          "coord": [
            -6.086100101470947,
            -9.732000350952148,
            4.038000106811523
          ]
        },
        {
          "atom_index": 566,
          "name": "OD1",
          "element": "O",
          "coord": [
            -6.173500061035156,
            -9.803999900817871,
            4.090799808502197
          ]
        },
        {
          "atom_index": 567,
          "name": "OD2",
          "element": "O",
          "coord": [
            -5.999800205230713,
            -9.776399612426758,
            3.9590001106262207
          ]
        }
      ]
    },
    {
      "id": "H:73",
      "chain": "H",
      "resseq": 73,
      "icode": "",
      "resname": "ASN",
      "hetflag": " ",
      "sasa": 0.0,
      "atoms": [
        {
          "atom_index": 568,
          "name": "N",
          "element": "N",
          "coord": [
            -6.322199821472168,
            -9.646900177001953,
            4.336699962615967
          ]
        },
        {
          "atom_index": 569,
          "name": "CA",
          "element": "C",
          "coord": [
            -6.336400032043457,
            -9.700699806213379,
            4.471399784088135
          ]
        },
        {
          "atom_index": 570,
          "name": "C",
          "element": "C",
          "coord": [
            -6.275100231170654,
            -9.839099884033203,
            4.488900184631348
          ]
        },
        {
          "atom_index": 571,
          "name": "O",
          "element": "O",
          "coord": [
            -6.240799903869629,
            -9.878499984741211,
            4.600299835205078
          ]
        },
        {
          "atom_index": 572,
          "name": "CB",
          "element": "C",
          "coord": [
            -6.483699798583984,
            -9.700799942016602,
            4.512899875640869
          ]
        },
        {
          "atom_index": 573,
          "name": "CG",
          "element": "C",
          "coord": [
            -6.534800052642822,
            -9.561599731445312,
            4.544899940490723
          ]
        },
        {
          "atom_index": 574,
          "name": "OD1",
          "element": "O",
          "coord": [
            -6.456600189208984,
            -9.470000267028809,
            4.570499897003174
          ]
        },
        {
          "atom_index": 575,
          "name": "ND2",
          "element": "N",
          "coord": [
            -6.666399955749512,
            -9.545000076293945,
            4.543099880218506
          ]
        }
      ]
    },
    {
      "id": "H:74",
      "chain": "H",
      "resseq": 74,
      "icode": "",
      "resname": "SER",
      "hetflag": " ",
      "sasa": 4.180432319641113,
      "atoms": [
        {
          "atom_index": 576,
          "name": "N",
          "element": "N",
          "coord": [
            -6.261099815368652,
            -9.913200378417969,
            4.37939977645874
          ]
        },
        {
          "atom_index": 577,
          "name": "CA",
          "element": "C",
          "coord": [
            -6.196100234985352,
            -10.04319953918457,
            4.3856000900268555
          ]
        },
        {
          "atom_index": 578,
          "name": "C",
          "element": "C",
          "coord": [
            -6.048900127410889,
            -10.025500297546387,
            4.423500061035156
          ]
        },
        {
          "atom_index": 579,
          "name": "O",
          "element": "O",
          "coord": [
            -5.986700057983398,
            -10.116600036621094,
            4.477799892425537
          ]
        },
        {
          "atom_index": 580,
          "name": "CB",
          "element": "C",
          "coord": [
            -6.210700035095215,
            -10.1181001663208,
            4.252399921417236
          ]
        },
        {
          "atom_index": 581,
          "name": "OG",
          "element": "O",
          "coord": [
            -6.121799945831299,
            -10.069100379943848,
            4.15310001373291
          ]
        }
      ]
    },
    {
      "id": "H:75",
      "chain": "H",
      "resseq": 75,
      "icode": "",
      "resname": "LYS",
      "hetflag": " ",
      "sasa": 5.894865989685059,
      "atoms": [
        {
          "atom_index": 582,
          "name": "N",
          "element": "N",
          "coord": [
            -5.9944000244140625,
            -9.907500267028809,
            4.394199848175049
          ]
        },
        {
          "atom_index": 583,
          "name": "CA",
          "element": "C",
          "coord": [
            -5.856599807739258,
            -9.87440013885498,
            4.429699897766113
          ]
        },
        {
          "atom_index": 584,
          "name": "C",
          "element": "C",
          "coord": [
            -5.848700046539307,
            -9.772600173950195,
            4.543700218200684
          ]
        },
        {
          "atom_index": 585,
          "name": "O",
          "element": "O",
          "coord": [
            -5.73960018157959,
            -9.729299545288086,
            4.580999851226807
          ]
        },
        {
          "atom_index": 586,
          "name": "CB",
          "element": "C",
          "coord": [
            -5.783400058746338,
            -9.816800117492676,
            4.30810022354126
          ]
        },
        {
          "atom_index": 587,
          "name": "CG",
          "element": "C",
          "coord": [
            -5.77269983291626,
            -9.909799575805664,
            4.188199996948242
          ]
        },
        {
          "atom_index": 588,
          "name": "CD",
          "element": "C",
          "coord": [
            -5.702099800109863,
            -9.839500427246094,
            4.072999954223633
          ]
        },
        {
          "atom_index": 589,
          "name": "CE",
          "element": "C",
          "coord": [
            -5.68209981918335,
            -9.930899620056152,
            3.953399896621704
          ]
        },
        {
          "atom_index": 590,
          "name": "NZ",
          "element": "N",
          "coord": [
            -5.625,
            -9.857000350952148,
            3.8371999263763428
          ]
        }
      ]
    },
    {
      "id": "H:76",
      "chain": "H",
      "resseq": 76,
      "icode": "",
      "resname": "GLU",
      "hetflag": " ",
      "sasa": 0.0,
      "atoms": [
        {
          "atom_index": 591,
          "name": "N",
          "element": "N",
          "coord": [
            -5.963900089263916,
            -9.73550033569336,
            4.5991997718811035
          ]
        },
        {
          "atom_index": 592,
          "name": "CA",
          "element": "C",
          "coord": [
            -5.970799922943115,
            -9.630000114440918,
            4.699999809265137
          ]
        },
        {
          "atom_index": 593,
          "name": "C",
          "element": "C",
          "coord": [
            -5.893099784851074,
            -9.506099700927734,
            4.6554999351501465
          ]
        },
        {
          "atom_index": 594,
          "name": "O",
          "element": "O",
          "coord": [
            -5.820099830627441,
            -9.446399688720703,
            4.734399795532227
          ]
        },
        {
          "atom_index": 595,
          "name": "CB",
          "element": "C",
          "coord": [
            -5.915200233459473,
            -9.678999900817871,
            4.834000110626221
          ]
        },
        {
          "atom_index": 596,
          "name": "CG",
          "element": "C",
          "coord": [
            -5.994200229644775,
            -9.79259967803955,
            4.897299766540527
          ]
        },
        {
          "atom_index": 597,
          "name": "CD",
          "element": "C",
          "coord": [
            -6.135200023651123,
            -9.752400398254395,
            4.9355998039245605
          ]
        },
        {
          "atom_index": 598,
          "name": "OE1",
          "element": "O",
          "coord": [
            -6.162899971008301,
            -9.630800247192383,
            4.942200183868408
          ]
        },
        {
          "atom_index": 599,
          "name": "OE2",
          "element": "O",
          "coord": [
            -6.218400001525879,
            -9.842399597167969,
            4.95959997177124
          ]
        }
      ]
    },
    {
      "id": "H:77",
      "chain": "H",
      "resseq": 77,
      "icode": "",
      "resname": "THR",
      "hetflag": " ",
      "sasa": 0.0,
      "atoms": [
        {
          "atom_index": 600,
          "name": "N",
          "element": "N",
          "coord": [
            -5.909299850463867,
            -9.467700004577637,
            4.529200077056885
          ]
        },
        {
          "atom_index": 601,
          "name": "CA",
          "element": "C",
          "coord": [
            -5.831999778747559,
            -9.3572998046875,
            4.472799777984619
          ]
        },
        {
          "atom_index": 602,
          "name": "C",
          "element": "C",
          "coord": [
            -5.920499801635742,
            -9.2475004196167,
            4.414599895477295
          ]
        },
        {
          "atom_index": 603,
          "name": "O",
          "element": "O",
          "coord": [
            -6.020999908447266,
            -9.275400161743164,
            4.349400043487549
          ]
        },
        {
          "atom_index": 604,
          "name": "CB",
          "element": "C",
          "coord": [
            -5.736700057983398,
            -9.407699584960938,
            4.36269998550415
          ]
        },
        {
          "atom_index": 605,
          "name": "OG1",
          "element": "O",
          "coord": [
            -5.643799781799316,
            -9.501399993896484,
            4.418399810791016
          ]
        },
        {
          "atom_index": 606,
          "name": "CG2",
          "element": "C",
          "coord": [
            -5.6596999168396,
            -9.291600227355957,
            4.30109977722168
          ]
        }
      ]
    },
    {
      "id": "H:78",
      "chain": "H",
      "resseq": 78,
      "icode": "",
      "resname": "LEU",
      "hetflag": " ",
      "sasa": 0.0,
      "atoms": [
        {
          "atom_index": 607,
          "name": "N",
          "element": "N",
          "coord": [
            -5.882299900054932,
            -9.1225004196167,
            4.439000129699707
          ]
        },
        {
          "atom_index": 608,
          "name": "CA",
          "element": "C",
          "coord": [
            -5.949399948120117,
            -9.008399963378906,
            4.378399848937988
          ]
        },
        {
          "atom_index": 609,
          "name": "C",
          "element": "C",
          "coord": [
            -5.860400199890137,
            -8.943099975585938,
            4.274600028991699
          ]
        },
        {
          "atom_index": 610,
          "name": "O",
          "element": "O",
          "coord": [
            -5.738100051879883,
            -8.9483003616333,
            4.283699989318848
          ]
        },
        {
          "atom_index": 611,
          "name": "CB",
          "element": "C",
          "coord": [
            -5.98390007019043,
            -8.90310001373291,
            4.482900142669678
          ]
        },
        {
          "atom_index": 612,
          "name": "CG",
          "element": "C",
          "coord": [
            -6.13129997253418,
            -8.902899742126465,
            4.521399974822998
          ]
        },
        {
          "atom_index": 613,
          "name": "CD1",
          "element": "C",
          "coord": [
            -6.151100158691406,
            -8.98799991607666,
            4.644999980926514
          ]
        },
        {
          "atom_index": 614,
          "name": "CD2",
          "element": "C",
          "coord": [
            -6.181000232696533,
            -8.760899543762207,
            4.541200160980225
          ]
        }
      ]
    },
    {
      "id": "H:79",
      "chain": "H",
      "resseq": 79,
      "icode": "",
      "resname": "TYR",
      "hetflag": " ",
      "sasa": 0.0,
      "atoms": [
        {
          "atom_index": 615,
          "name": "N",
          "element": "N",
          "coord": [
            -5.923500061035156,
            -8.881400108337402,
            4.17549991607666
          ]
        },
        {
          "atom_index": 616,
          "name": "CA",
          "element": "C",
          "coord": [
            -5.8506999015808105,
            -8.818699836730957,
            4.066800117492676
          ]
        },
        {
          "atom_index": 617,
          "name": "C",
          "element": "C",
          "coord": [
            -5.902500152587891,
            -8.677900314331055,
            4.043399810791016
          ]
        },
        {
          "atom_index": 618,
          "name": "O",
          "element": "O",
          "coord": [
            -6.020699977874756,
            -8.649900436401367,
            4.062900066375732
          ]
        },
        {
          "atom_index": 619,
          "name": "CB",
          "element": "C",
          "coord": [
            -5.867000102996826,
            -8.899200439453125,
            3.9381000995635986
          ]
        },
        {
          "atom_index": 620,
          "name": "CG",
          "element": "C",
          "coord": [
            -5.821199893951416,
            -9.042699813842773,
            3.948199987411499
          ]
        },
        {
          "atom_index": 621,
          "name": "CD1",
          "element": "C",
          "coord": [
            -5.686500072479248,
            -9.075499534606934,
            3.9453999996185303
          ]
        },
        {
          "atom_index": 622,
          "name": "CD2",
          "element": "C",
          "coord": [
            -5.913400173187256,
            -9.145500183105469,
            3.9616000652313232
          ]
        },
        {
          "atom_index": 623,
          "name": "CE1",
          "element": "C",
          "coord": [
            -5.644899845123291,
            -9.206899642944336,
            3.954400062561035
          ]
        },
        {
          "atom_index": 624,
          "name": "CE2",
          "element": "C",
          "coord": [
            -5.873000144958496,
            -9.277000427246094,
            3.9709999561309814
          ]
        },
        {
          "atom_index": 625,
          "name": "CZ",
          "element": "C",
          "coord": [
            -5.73859977722168,
            -9.307299613952637,
            3.9674999713897705
          ]
        },
        {
          "atom_index": 626,
          "name": "OH",
          "element": "O",
          "coord": [
            -5.697800159454346,
            -9.438300132751465,
            3.976799964904785
          ]
        }
      ]
    },
    {
      "id": "H:80",
      "chain": "H",
      "resseq": 80,
      "icode": "",
      "resname": "LEU",
      "hetflag": " ",
      "sasa": 0.0,
      "atoms": [
        {
          "atom_index": 627,
          "name": "N",
          "element": "N",
          "coord": [
            -5.8125,
            -8.589599609375,
            4.002200126647949
          ]
        },
        {
          "atom_index": 628,
          "name": "CA",
          "element": "C",
          "coord": [
            -5.85099983215332,
            -8.459199905395508,
            3.951200008392334
          ]
        },
        {
          "atom_index": 629,
          "name": "C",
          "element": "C",
          "coord": [
            -5.781300067901611,
            -8.441100120544434,
            3.8173999786376953
          ]
        },
        {
          "atom_index": 630,
          "name": "O",
          "element": "O",
          "coord": [
            -5.6595001220703125,
            -8.424300193786621,
            3.811300039291382
          ]
        },
        {
          "atom_index": 631,
          "name": "CB",
          "element": "C",
          "coord": [
            -5.810299873352051,
            -8.347999572753906,
            4.048399925231934
          ]
        },
        {
          "atom_index": 632,
          "name": "CG",
          "element": "C",
          "coord": [
            -5.848700046539307,
            -8.205499649047852,
            4.007900238037109
          ]
        },
        {
          "atom_index": 633,
          "name": "CD1",
          "element": "C",
          "coord": [
            -5.999100208282471,
            -8.1850004196167,
            4.017199993133545
          ]
        },
        {
          "atom_index": 634,
          "name": "CD2",
          "element": "C",
          "coord": [
            -5.775899887084961,
            -8.103699684143066,
            4.094600200653076
          ]
        }
      ]
    },
    {
      "id": "H:81",
      "chain": "H",
      "resseq": 81,
      "icode": "",
      "resname": "GLN",
      "hetflag": " ",
      "sasa": 0.5059489607810974,
      "atoms": [
        {
          "atom_index": 635,
          "name": "N",
          "element": "N",
          "coord": [
            -5.859399795532227,
            -8.444700241088867,
            3.7100000381469727
          ]
        },
        {
          "atom_index": 636,
          "name": "CA",
          "element": "C",
          "coord": [
            -5.806000232696533,
            -8.42240047454834,
            3.57669997215271
          ]
        },
        {
          "atom_index": 637,
          "name": "C",
          "element": "C",
          "coord": [
            -5.814700126647949,
            -8.274700164794922,
            3.543100118637085
          ]
        },
        {
          "atom_index": 638,
          "name": "O",
          "element": "O",
          "coord": [
            -5.923500061035156,
            -8.219300270080566,
            3.528899908065796
          ]
        },
        {
          "atom_index": 639,
          "name": "CB",
          "element": "C",
          "coord": [
            -5.885000228881836,
            -8.503100395202637,
            3.4735000133514404
          ]
        },
        {
          "atom_index": 640,
          "name": "CG",
          "element": "C",
          "coord": [
            -5.835000038146973,
            -8.487099647521973,
            3.3306000232696533
          ]
        },
        {
          "atom_index": 641,
          "name": "CD",
          "element": "C",
          "coord": [
            -5.6946001052856445,
            -8.541199684143066,
            3.3108999729156494
          ]
        },
        {
          "atom_index": 642,
          "name": "OE1",
          "element": "O",
          "coord": [
            -5.6697998046875,
            -8.660400390625,
            3.3289999961853027
          ]
        },
        {
          "atom_index": 643,
          "name": "NE2",
          "element": "N",
          "coord": [
            -5.602200031280518,
            -8.453700065612793,
            3.272700071334839
          ]
        }
      ]
    },
    {
      "id": "H:82",
      "chain": "H",
      "resseq": 82,
      "icode": "",
      "resname": "MET",
      "hetflag": " ",
      "sasa": 0.0,
      "atoms": [
        {
          "atom_index": 644,
          "name": "N",
          "element": "N",
          "coord": [
            -5.698699951171875,
            -8.211400032043457,
            3.530600070953369
          ]
        },
        {
          "atom_index": 645,
          "name": "CA",
          "element": "C",
          "coord": [
            -5.691100120544434,
            -8.069899559020996,
            3.498300075531006
          ]
        },
        {
          "atom_index": 646,
          "name": "C",
          "element": "C",
          "coord": [
            -5.654099941253662,
            -8.052900314331055,
            3.351599931716919
          ]
        },
        {
          "atom_index": 647,
          "name": "O",
          "element": "O",
          "coord": [
            -5.564599990844727,
            -8.121000289916992,
            3.301500082015991
          ]
        },
        {
          "atom_index": 648,
          "name": "CB",
          "element": "C",
          "coord": [
            -5.585599899291992,
            -8.002599716186523,
            3.585900068283081
          ]
        },
        {
          "atom_index": 649,
          "name": "CG",
          "element": "C",
          "coord": [
            -5.609099864959717,
            -8.020000457763672,
            3.735300064086914
          ]
        },
        {
          "atom_index": 650,
          "name": "SD",
          "element": "S",
          "coord": [
            -5.487500190734863,
            -7.931700229644775,
            3.8350000381469727
          ]
        },
        {
          "atom_index": 651,
          "name": "CE",
          "element": "C",
          "coord": [
            -5.341300010681152,
            -8.030699729919434,
            3.805000066757202
          ]
        }
      ]
    },
    {
      "id": "H:82",
      "chain": "H",
      "resseq": 82,
      "icode": "",
      "resname": "THR",
      "hetflag": " ",
      "sasa": 0.0,
      "atoms": [
        {
          "atom_index": 652,
          "name": "N",
          "element": "N",
          "coord": [
            -5.723100185394287,
            -7.962800025939941,
            3.282399892807007
          ]
        },
        {
          "atom_index": 653,
          "name": "CA",
          "element": "C",
          "coord": [
            -5.686600208282471,
            -7.929500102996826,
            3.145400047302246
          ]
        },
        {
          "atom_index": 654,
          "name": "C",
          "element": "C",
          "coord": [
            -5.67609977722168,
            -7.77839994430542,
            3.1289000511169434
          ]
        },
        {
          "atom_index": 655,
          "name": "O",
          "element": "O",
          "coord": [
            -5.720699787139893,
            -7.702400207519531,
            3.214900016784668
          ]
        },
        {
          "atom_index": 656,
          "name": "CB",
          "element": "C",
          "coord": [
            -5.792300224304199,
            -7.980100154876709,
            3.0448999404907227
          ]
        },
        {
          "atom_index": 657,
          "name": "OG1",
          "element": "O",
          "coord": [
            -5.913000106811523,
            -7.903900146484375,
            3.058000087738037
          ]
        },
        {
          "atom_index": 658,
          "name": "CG2",
          "element": "C",
          "coord": [
            -5.822299957275391,
            -8.127599716186523,
            3.0673999786376953
          ]
        }
      ]
    },
    {
      "id": "H:82",
      "chain": "H",
      "resseq": 82,
      "icode": "",
      "resname": "ASN",
      "hetflag": " ",
      "sasa": 0.0,
      "atoms": [
        {
          "atom_index": 659,
          "name": "N",
          "element": "N",
          "coord": [
            -5.616499900817871,
            -7.735899925231934,
            3.017899990081787
          ]
        },
        {
          "atom_index": 660,
          "name": "CA",
          "element": "C",
          "coord": [
            -5.602399826049805,
            -7.593900203704834,
            2.9874000549316406
          ]
        },
        {
          "atom_index": 661,
          "name": "C",
          "element": "C",
          "coord": [
            -5.553400039672852,
            -7.514699935913086,
            3.1082000732421875
          ]
        },
        {
          "atom_index": 662,
          "name": "O",
          "element": "O",
          "coord": [
            -5.610099792480469,
            -7.411099910736084,
            3.1428000926971436
          ]
        },
        {
          "atom_index": 663,
          "name": "CB",
          "element": "C",
          "coord": [
            -5.734099864959717,
            -7.536200046539307,
            2.935699939727783
          ]
        },
        {
          "atom_index": 664,
          "name": "CG",
          "element": "C",
          "coord": [
            -5.7153000831604,
            -7.4045000076293945,
            2.8629000186920166
          ]
        },
        {
          "atom_index": 665,
          "name": "OD1",
          "element": "O",
          "coord": [
            -5.608699798583984,
            -7.377699851989746,
            2.807300090789795
          ]
        },
        {
          "atom_index": 666,
          "name": "ND2",
          "element": "N",
          "coord": [
            -5.819200038909912,
            -7.321800231933594,
            2.862299919128418
          ]
        }
      ]
    },
    {
      "id": "H:82",
      "chain": "H",
      "resseq": 82,
      "icode": "",
      "resname": "LEU",
      "hetflag": " ",
      "sasa": 0.0,
      "atoms": [
        {
          "atom_index": 667,
          "name": "N",
          "element": "N",
          "coord": [
            -5.447800159454346,
            -7.564000129699707,
            3.171799898147583
          ]
        },
        {
          "atom_index": 668,
          "name": "CA",
          "element": "C",
          "coord": [
            -5.394700050354004,
            -7.501800060272217,
            3.2923998832702637
          ]
        },
        {
          "atom_index": 669,
          "name": "C",
          "element": "C",
          "coord": [
            -5.344699859619141,
            -7.360599994659424,
            3.2660999298095703
          ]
        },
        {
          "atom_index": 670,
          "name": "O",
          "element": "O",
          "coord": [
            -5.296500205993652,
            -7.329800128936768,
            3.1572999954223633
          ]
        },
        {
          "atom_index": 671,
          "name": "CB",
          "element": "C",
          "coord": [
            -5.2820000648498535,
            -7.587299823760986,
            3.350399971008301
          ]
        },
        {
          "atom_index": 672,
          "name": "CG",
          "element": "C",
          "coord": [
            -5.3317999839782715,
            -7.713600158691406,
            3.420799970626831
          ]
        },
        {
          "atom_index": 673,
          "name": "CD1",
          "element": "C",
          "coord": [
            -5.225500106811523,
            -7.8221001625061035,
            3.423099994659424
          ]
        },
        {
          "atom_index": 674,
          "name": "CD2",
          "element": "C",
          "coord": [
            -5.376500129699707,
            -7.679800033569336,
            3.562000036239624
          ]
        }
      ]
    },
    {
      "id": "H:83",
      "chain": "H",
      "resseq": 83,
      "icode": "",
      "resname": "ARG",
      "hetflag": " ",
      "sasa": 1.5229713916778564,
      "atoms": [
        {
          "atom_index": 675,
          "name": "N",
          "element": "N",
          "coord": [
            -5.356500148773193,
            -7.274899959564209,
            3.367000102996826
          ]
        },
        {
          "atom_index": 676,
          "name": "CA",
          "element": "C",
          "coord": [
            -5.304599761962891,
            -7.139500141143799,
            3.3585000038146973
          ]
        },
        {
          "atom_index": 677,
          "name": "C",
          "element": "C",
          "coord": [
            -5.210299968719482,
            -7.112500190734863,
            3.4744999408721924
          ]
        },
        {
          "atom_index": 678,
          "name": "O",
          "element": "O",
          "coord": [
            -5.2042999267578125,
            -7.1890997886657715,
            3.5706000328063965
          ]
        },
        {
          "atom_index": 679,
          "name": "CB",
          "element": "C",
          "coord": [
            -5.416299819946289,
            -7.034299850463867,
            3.3605000972747803
          ]
        },
        {
          "atom_index": 680,
          "name": "CG",
          "element": "C",
          "coord": [
            -5.557300090789795,
            -7.082699775695801,
            3.3299999237060547
          ]
        },
        {
          "atom_index": 681,
          "name": "CD",
          "element": "C",
          "coord": [
            -5.645999908447266,
            -6.960999965667725,
            3.304500102996826
          ]
        },
        {
          "atom_index": 682,
          "name": "NE",
          "element": "N",
          "coord": [
            -5.783699989318848,
            -6.976500034332275,
            3.351300001144409
          ]
        },
        {
          "atom_index": 683,
          "name": "CZ",
          "element": "C",
          "coord": [
            -5.885300159454346,
            -7.019199848175049,
            3.276900053024292
          ]
        },
        {
          "atom_index": 684,
          "name": "NH1",
          "element": "N",
          "coord": [
            -5.867000102996826,
            -7.052700042724609,
            3.1496999263763428
          ]
        },
        {
          "atom_index": 685,
          "name": "NH2",
          "element": "N",
          "coord": [
            -6.006499767303467,
            -7.028500080108643,
            3.3301000595092773
          ]
        }
      ]
    },
    {
      "id": "H:84",
      "chain": "H",
      "resseq": 84,
      "icode": "",
      "resname": "VAL",
      "hetflag": " ",
      "sasa": 0.4194509983062744,
      "atoms": [
        {
          "atom_index": 686,
          "name": "N",
          "element": "N",
          "coord": [
            -5.13670015335083,
            -7.002799987792969,
            3.463900089263916
          ]
        },
        {
          "atom_index": 687,
          "name": "CA",
          "element": "C",
          "coord": [
            -5.038599967956543,
            -6.965400218963623,
            3.564199924468994
          ]
        },
        {
          "atom_index": 688,
          "name": "C",
          "element": "C",
          "coord": [
            -5.101200103759766,
            -6.957200050354004,
            3.7035999298095703
          ]
        },
        {
          "atom_index": 689,
          "name": "O",
          "element": "O",
          "coord": [
            -5.037199974060059,
            -6.992599964141846,
            3.802500009536743
          ]
        },
        {
          "atom_index": 690,
          "name": "CB",
          "element": "C",
          "coord": [
            -4.973199844360352,
            -6.8302998542785645,
            3.528899908065796
          ]
        },
        {
          "atom_index": 691,
          "name": "CG1",
          "element": "C",
          "coord": [
            -4.896200180053711,
            -6.774700164794922,
            3.6475000381469727
          ]
        },
        {
          "atom_index": 692,
          "name": "CG2",
          "element": "C",
          "coord": [
            -4.881800174713135,
            -6.846199989318848,
            3.408099889755249
          ]
        }
      ]
    },
    {
      "id": "H:85",
      "chain": "H",
      "resseq": 85,
      "icode": "",
      "resname": "GLU",
      "hetflag": " ",
      "sasa": 2.0817062854766846,
      "atoms": [
        {
          "atom_index": 693,
          "name": "N",
          "element": "N",
          "coord": [
            -5.225800037384033,
            -6.911300182342529,
            3.7116000652313232
          ]
        },
        {
          "atom_index": 694,
          "name": "CA",
          "element": "C",
          "coord": [
            -5.290500164031982,
            -6.89109992980957,
            3.8413000106811523
          ]
        },
        {
          "atom_index": 695,
          "name": "C",
          "element": "C",
          "coord": [
            -5.346399784088135,
            -7.020599842071533,
            3.9000000953674316
          ]
        },
        {
          "atom_index": 696,
          "name": "O",
          "element": "O",
          "coord": [
            -5.404799938201904,
            -7.019499778747559,
            4.008200168609619
          ]
        },
        {
          "atom_index": 697,
          "name": "CB",
          "element": "C",
          "coord": [
            -5.401500225067139,
            -6.785399913787842,
            3.833199977874756
          ]
        },
        {
          "atom_index": 698,
          "name": "CG",
          "element": "C",
          "coord": [
            -5.516600131988525,
            -6.81850004196167,
            3.7392001152038574
          ]
        },
        {
          "atom_index": 699,
          "name": "CD",
          "element": "C",
          "coord": [
            -5.501699924468994,
            -6.7546000480651855,
            3.6026999950408936
          ]
        },
        {
          "atom_index": 700,
          "name": "OE1",
          "element": "O",
          "coord": [
            -5.391200065612793,
            -6.705100059509277,
            3.5715999603271484
          ]
        },
        {
          "atom_index": 701,
          "name": "OE2",
          "element": "O",
          "coord": [
            -5.601399898529053,
            -6.752099990844727,
            3.5276999473571777
          ]
        }
      ]
    },
    {
      "id": "H:86",
      "chain": "H",
      "resseq": 86,
      "icode": "",
      "resname": "ASP",
      "hetflag": " ",
      "sasa": 0.0,
      "atoms": [
        {
          "atom_index": 702,
          "name": "N",
          "element": "N",
          "coord": [
            -5.328999996185303,
            -7.131800174713135,
            3.8290998935699463
          ]
        },
        {
          "atom_index": 703,
          "name": "CA",
          "element": "C",
          "coord": [
            -5.363100051879883,
            -7.262199878692627,
            3.8847999572753906
          ]
        },
        {
          "atom_index": 704,
          "name": "C",
          "element": "C",
          "coord": [
            -5.248499870300293,
            -7.314199924468994,
            3.9707000255584717
          ]
        },
        {
          "atom_index": 705,
          "name": "O",
          "element": "O",
          "coord": [
            -5.2600998878479,
            -7.41949987411499,
            4.033199787139893
          ]
        },
        {
          "atom_index": 706,
          "name": "CB",
          "element": "C",
          "coord": [
            -5.393499851226807,
            -7.362299919128418,
            3.7727999687194824
          ]
        },
        {
          "atom_index": 707,
          "name": "CG",
          "element": "C",
          "coord": [
            -5.522200107574463,
            -7.330900192260742,
            3.6995999813079834
          ]
        },
        {
          "atom_index": 708,
          "name": "OD1",
          "element": "O",
          "coord": [
            -5.622000217437744,
            -7.2967000007629395,
            3.7665998935699463
          ]
        },
        {
          "atom_index": 709,
          "name": "OD2",
          "element": "O",
          "coord": [
            -5.523799896240234,
            -7.341899871826172,
            3.575200080871582
          ]
        }
      ]
    },
    {
      "id": "H:87",
      "chain": "H",
      "resseq": 87,
      "icode": "",
      "resname": "THR",
      "hetflag": " ",
      "sasa": 0.0,
      "atoms": [
        {
          "atom_index": 710,
          "name": "N",
          "element": "N",
          "coord": [
            -5.1381001472473145,
            -7.240200042724609,
            3.973900079727173
          ]
        },
        {
          "atom_index": 711,
          "name": "CA",
          "element": "C",
          "coord": [
            -5.02209997177124,
            -7.27839994430542,
            4.053699970245361
          ]
        },
        {
          "atom_index": 712,
          "name": "C",
          "element": "C",
          "coord": [
            -5.055600166320801,
            -7.2846999168396,
            4.201900005340576
          ]
        },
        {
          "atom_index": 713,
          "name": "O",
          "element": "O",
          "coord": [
            -5.121399879455566,
            -7.195499897003174,
            4.25540018081665
          ]
        },
        {
          "atom_index": 714,
          "name": "CB",
          "element": "C",
          "coord": [
            -4.907199859619141,
            -7.177199840545654,
            4.036099910736084
          ]
        },
        {
          "atom_index": 715,
          "name": "OG1",
          "element": "O",
          "coord": [
            -4.85290002822876,
            -7.187600135803223,
            3.903899908065796
          ]
        },
        {
          "atom_index": 716,
          "name": "CG2",
          "element": "C",
          "coord": [
            -4.796599864959717,
            -7.203499794006348,
            4.138000011444092
          ]
        }
      ]
    },
    {
      "id": "H:88",
      "chain": "H",
      "resseq": 88,
      "icode": "",
      "resname": "GLY",
      "hetflag": " ",
      "sasa": 0.0,
      "atoms": [
        {
          "atom_index": 717,
          "name": "N",
          "element": "N",
          "coord": [
            -5.009399890899658,
            -7.3902997970581055,
            4.26800012588501
          ]
        },
        {
          "atom_index": 718,
          "name": "CA",
          "element": "C",
          "coord": [
            -5.027900218963623,
            -7.403900146484375,
            4.411099910736084
          ]
        },
        {
          "atom_index": 719,
          "name": "C",
          "element": "C",
          "coord": [
            -5.0183000564575195,
            -7.546999931335449,
            4.459400177001953
          ]
        },
        {
          "atom_index": 720,
          "name": "O",
          "element": "O",
          "coord": [
            -4.991700172424316,
            -7.638700008392334,
            4.381899833679199
          ]
        }
      ]
    },
    {
      "id": "H:89",
      "chain": "H",
      "resseq": 89,
      "icode": "",
      "resname": "VAL",
      "hetflag": " ",
      "sasa": 0.0,
      "atoms": [
        {
          "atom_index": 721,
          "name": "N",
          "element": "N",
          "coord": [
            -5.040599822998047,
            -7.565499782562256,
            4.589099884033203
          ]
        },
        {
          "atom_index": 722,
          "name": "CA",
          "element": "C",
          "coord": [
            -5.045300006866455,
            -7.698299884796143,
            4.648600101470947
          ]
        },
        {
          "atom_index": 723,
          "name": "C",
          "element": "C",
          "coord": [
            -5.188600063323975,
            -7.750400066375732,
            4.643400192260742
          ]
        },
        {
          "atom_index": 724,
          "name": "O",
          "element": "O",
          "coord": [
            -5.281799793243408,
            -7.680799961090088,
            4.68310022354126
          ]
        },
        {
          "atom_index": 725,
          "name": "CB",
          "element": "C",
          "coord": [
            -4.996399879455566,
            -7.696899890899658,
            4.7947998046875
          ]
        },
        {
          "atom_index": 726,
          "name": "CG1",
          "element": "C",
          "coord": [
            -5.021999835968018,
            -7.831299781799316,
            4.861400127410889
          ]
        },
        {
          "atom_index": 727,
          "name": "CG2",
          "element": "C",
          "coord": [
            -4.848499774932861,
            -7.6605000495910645,
            4.80109977722168
          ]
        }
      ]
    },
    {
      "id": "H:90",
      "chain": "H",
      "resseq": 90,
      "icode": "",
      "resname": "TYR",
      "hetflag": " ",
      "sasa": 0.0,
      "atoms": [
        {
          "atom_index": 728,
          "name": "N",
          "element": "N",
          "coord": [
            -5.206099987030029,
            -7.872300148010254,
            4.593599796295166
          ]
        },
        {
          "atom_index": 729,
          "name": "CA",
          "element": "C",
          "coord": [
            -5.338900089263916,
            -7.932000160217285,
            4.584199905395508
          ]
        },
        {
          "atom_index": 730,
          "name": "C",
          "element": "C",
          "coord": [
            -5.360199928283691,
            -8.040399551391602,
            4.688899993896484
          ]
        },
        {
          "atom_index": 731,
          "name": "O",
          "element": "O",
          "coord": [
            -5.282199859619141,
            -8.13479995727539,
            4.6996002197265625
          ]
        },
        {
          "atom_index": 732,
          "name": "CB",
          "element": "C",
          "coord": [
            -5.361299991607666,
            -7.988900184631348,
            4.444499969482422
          ]
        },
        {
          "atom_index": 733,
          "name": "CG",
          "element": "C",
          "coord": [
            -5.384399890899658,
            -7.883500099182129,
            4.339300155639648
          ]
        },
        {
          "atom_index": 734,
          "name": "CD1",
          "element": "C",
          "coord": [
            -5.283400058746338,
            -7.7947998046875,
            4.304599761962891
          ]
        },
        {
          "atom_index": 735,
          "name": "CD2",
          "element": "C",
          "coord": [
            -5.506800174713135,
            -7.872700214385986,
            4.274899959564209
          ]
        },
        {
          "atom_index": 736,
          "name": "CE1",
          "element": "C",
          "coord": [
            -5.303500175476074,
            -7.698599815368652,
            4.209400177001953
          ]
        },
        {
          "atom_index": 737,
          "name": "CE2",
          "element": "C",
          "coord": [
            -5.527599811553955,
            -7.776899814605713,
            4.178800106048584
          ]
        },
        {
          "atom_index": 738,
          "name": "CZ",
          "element": "C",
          "coord": [
            -5.424699783325195,
            -7.690800189971924,
            4.146500110626221
          ]
        },
        {
          "atom_index": 739,
          "name": "OH",
          "element": "O",
          "coord": [
            -5.443399906158447,
            -7.594399929046631,
            4.0524001121521
          ]
        }
      ]
    },
    {
      "id": "H:91",
      "chain": "H",
      "resseq": 91,
      "icode": "",
      "resname": "TYR",
      "hetflag": " ",
      "sasa": 0.0,
      "atoms": [
        {
          "atom_index": 740,
          "name": "N",
          "element": "N",
          "coord": [
            -5.46750020980835,
            -8.025699615478516,
            4.765600204467773
          ]
        },
        {
          "atom_index": 741,
          "name": "CA",
          "element": "C",
          "coord": [
            -5.502699851989746,
            -8.121700286865234,
            4.86870002746582
          ]
        },
        {
          "atom_index": 742,
          "name": "C",
          "element": "C",
          "coord": [
            -5.630199909210205,
            -8.194999694824219,
            4.832799911499023
          ]
        },
        {
          "atom_index": 743,
          "name": "O",
          "element": "O",
          "coord": [
            -5.723299980163574,
            -8.135000228881836,
            4.779900074005127
          ]
        },
        {
          "atom_index": 744,
          "name": "CB",
          "element": "C",
          "coord": [
            -5.528800010681152,
            -8.05109977722168,
            5.001100063323975
          ]
        },
        {
          "atom_index": 745,
          "name": "CG",
          "element": "C",
          "coord": [
            -5.410699844360352,
            -7.978499889373779,
            5.059000015258789
          ]
        },
        {
          "atom_index": 746,
          "name": "CD1",
          "element": "C",
          "coord": [
            -5.311399936676025,
            -8.046600341796875,
            5.127600193023682
          ]
        },
        {
          "atom_index": 747,
          "name": "CD2",
          "element": "C",
          "coord": [
            -5.400100231170654,
            -7.840700149536133,
            5.0482001304626465
          ]
        },
        {
          "atom_index": 748,
          "name": "CE1",
          "element": "C",
          "coord": [
            -5.20389986038208,
            -7.980000019073486,
            5.18209981918335
          ]
        },
        {
          "atom_index": 749,
          "name": "CE2",
          "element": "C",
          "coord": [
            -5.293300151824951,
            -7.7729997634887695,
            5.10230016708374
          ]
        },
        {
          "atom_index": 750,
          "name": "CZ",
          "element": "C",
          "coord": [
            -5.195199966430664,
            -7.842899799346924,
            5.1691999435424805
          ]
        },
        {
          "atom_index": 751,
          "name": "OH",
          "element": "O",
          "coord": [
            -5.088099956512451,
            -7.775400161743164,
            5.222799777984619
          ]
        }
      ]
    },
    {
      "id": "H:92",
      "chain": "H",
      "resseq": 92,
      "icode": "",
      "resname": "CYS",
      "hetflag": " ",
      "sasa": 0.0,
      "atoms": [
        {
          "atom_index": 752,
          "name": "N",
          "element": "N",
          "coord": [
            -5.634699821472168,
            -8.324600219726562,
            4.861199855804443
          ]
        },
        {
          "atom_index": 753,
          "name": "CA",
          "element": "C",
          "coord": [
            -5.7631001472473145,
            -8.392200469970703,
            4.86899995803833
          ]
        },
        {
          "atom_index": 754,
          "name": "C",
          "element": "C",
          "coord": [
            -5.80210018157959,
            -8.400300025939941,
            5.01639986038208
          ]
        },
        {
          "atom_index": 755,
          "name": "O",
          "element": "O",
          "coord": [
            -5.7164998054504395,
            -8.419099807739258,
            5.103000164031982
          ]
        },
        {
          "atom_index": 756,
          "name": "CB",
          "element": "C",
          "coord": [
            -5.762800216674805,
            -8.526599884033203,
            4.795100212097168
          ]
        },
        {
          "atom_index": 757,
          "name": "SG",
          "element": "S",
          "coord": [
            -5.738500118255615,
            -8.673500061035156,
            4.8979997634887695
          ]
        }
      ]
    },
    {
      "id": "H:93",
      "chain": "H",
      "resseq": 93,
      "icode": "",
      "resname": "ALA",
      "hetflag": " ",
      "sasa": 0.0,
      "atoms": [
        {
          "atom_index": 758,
          "name": "N",
          "element": "N",
          "coord": [
            -5.93120002746582,
            -8.386199951171875,
            5.0441999435424805
          ]
        },
        {
          "atom_index": 759,
          "name": "CA",
          "element": "C",
          "coord": [
            -5.979700088500977,
            -8.366900444030762,
            5.1803998947143555
          ]
        },
        {
          "atom_index": 760,
          "name": "C",
          "element": "C",
          "coord": [
            -6.112400054931641,
            -8.439399719238281,
            5.195899963378906
          ]
        },
        {
          "atom_index": 761,
          "name": "O",
          "element": "O",
          "coord": [
            -6.207799911499023,
            -8.413800239562988,
            5.122499942779541
          ]
        },
        {
          "atom_index": 762,
          "name": "CB",
          "element": "C",
          "coord": [
            -5.997900009155273,
            -8.218400001525879,
            5.208399772644043
          ]
        }
      ]
    },
    {
      "id": "H:94",
      "chain": "H",
      "resseq": 94,
      "icode": "",
      "resname": "LYS",
      "hetflag": " ",
      "sasa": 0.0,
      "atoms": [
        {
          "atom_index": 763,
          "name": "N",
          "element": "N",
          "coord": [
            -6.117000102996826,
            -8.530500411987305,
            5.292099952697754
          ]
        },
        {
          "atom_index": 764,
          "name": "CA",
          "element": "C",
          "coord": [
            -6.235300064086914,
            -8.611599922180176,
            5.316999912261963
          ]
        },
        {
          "atom_index": 765,
          "name": "C",
          "element": "C",
          "coord": [
            -6.337600231170654,
            -8.538800239562988,
            5.404399871826172
          ]
        },
        {
          "atom_index": 766,
          "name": "O",
          "element": "O",
          "coord": [
            -6.302000045776367,
            -8.478300094604492,
            5.505099773406982
          ]
        },
        {
          "atom_index": 767,
          "name": "CB",
          "element": "C",
          "coord": [
            -6.191299915313721,
            -8.740799903869629,
            5.385700225830078
          ]
        },
        {
          "atom_index": 768,
          "name": "CG",
          "element": "C",
          "coord": [
            -6.301799774169922,
            -8.840999603271484,
            5.409200191497803
          ]
        },
        {
          "atom_index": 769,
          "name": "CD",
          "element": "C",
          "coord": [
            -6.251200199127197,
            -8.958499908447266,
            5.490900039672852
          ]
        },
        {
          "atom_index": 770,
          "name": "CE",
          "element": "C",
          "coord": [
            -6.260000228881836,
            -8.92959976196289,
            5.639999866485596
          ]
        },
        {
          "atom_index": 771,
          "name": "NZ",
          "element": "N",
          "coord": [
            -6.400700092315674,
            -8.92609977722168,
            5.688300132751465
          ]
        }
      ]
    },
    {
      "id": "H:95",
      "chain": "H",
      "resseq": 95,
      "icode": "",
      "resname": "HIS",
      "hetflag": " ",
      "sasa": 0.0,
      "atoms": [
        {
          "atom_index": 772,
          "name": "N",
          "element": "N",
          "coord": [
            -6.464600086212158,
            -8.545700073242188,
            5.3653998374938965
          ]
        },
        {
          "atom_index": 773,
          "name": "CA",
          "element": "C",
          "coord": [
            -6.573299884796143,
            -8.489700317382812,
            5.445099830627441
          ]
        },
        {
          "atom_index": 774,
          "name": "C",
          "element": "C",
          "coord": [
            -6.606800079345703,
            -8.594200134277344,
            5.551499843597412
          ]
        },
        {
          "atom_index": 775,
          "name": "O",
          "element": "O",
          "coord": [
            -6.596700191497803,
            -8.713700294494629,
            5.524600028991699
          ]
        },
        {
          "atom_index": 776,
          "name": "CB",
          "element": "C",
          "coord": [
            -6.695199966430664,
            -8.462499618530273,
            5.356400012969971
          ]
        },
        {
          "atom_index": 777,
          "name": "CG",
          "element": "C",
          "coord": [
            -6.674300193786621,
            -8.352999687194824,
            5.256199836730957
          ]
        },
        {
          "atom_index": 778,
          "name": "ND1",
          "element": "N",
          "coord": [
            -6.692999839782715,
            -8.21969985961914,
            5.286200046539307
          ]
        },
        {
          "atom_index": 779,
          "name": "CD2",
          "element": "C",
          "coord": [
            -6.63640022277832,
            -8.357199668884277,
            5.126200199127197
          ]
        },
        {
          "atom_index": 780,
          "name": "CE1",
          "element": "C",
          "coord": [
            -6.667600154876709,
            -8.146599769592285,
            5.179100036621094
          ]
        },
        {
          "atom_index": 781,
          "name": "NE2",
          "element": "N",
          "coord": [
            -6.632999897003174,
            -8.227700233459473,
            5.080699920654297
          ]
        }
      ]
    },
    {
      "id": "H:96",
      "chain": "H",
      "resseq": 96,
      "icode": "",
      "resname": "MET",
      "hetflag": " ",
      "sasa": 0.0,
      "atoms": [
        {
          "atom_index": 782,
          "name": "N",
          "element": "N",
          "coord": [
            -6.647200107574463,
            -8.552599906921387,
            5.67140007019043
          ]
        },
        {
          "atom_index": 783,
          "name": "CA",
          "element": "C",
          "coord": [
            -6.659200191497803,
            -8.649900436401367,
            5.780700206756592
          ]
        },
        {
          "atom_index": 784,
          "name": "C",
          "element": "C",
          "coord": [
            -6.779799938201904,
            -8.745100021362305,
            5.7778000831604
          ]
        },
        {
          "atom_index": 785,
          "name": "O",
          "element": "O",
          "coord": [
            -6.768899917602539,
            -8.858200073242188,
            5.82480001449585
          ]
        },
        {
          "atom_index": 786,
          "name": "CB",
          "element": "C",
          "coord": [
            -6.64109992980957,
            -8.58899974822998,
            5.92140007019043
          ]
        },
        {
          "atom_index": 787,
          "name": "CG",
          "element": "C",
          "coord": [
            -6.73390007019043,
            -8.474499702453613,
            5.961299896240234
          ]
        },
        {
          "atom_index": 788,
          "name": "SD",
          "element": "S",
          "coord": [
            -6.7027997970581055,
            -8.42710018157959,
            6.133399963378906
          ]
        },
        {
          "atom_index": 789,
          "name": "CE",
          "element": "C",
          "coord": [
            -6.7733001708984375,
            -8.566399574279785,
            6.222099781036377
          ]
        }
      ]
    },
    {
      "id": "H:97",
      "chain": "H",
      "resseq": 97,
      "icode": "",
      "resname": "SER",
      "hetflag": " ",
      "sasa": 0.0,
      "atoms": [
        {
          "atom_index": 790,
          "name": "N",
          "element": "N",
          "coord": [
            -6.893700122833252,
            -8.702500343322754,
            5.7241997718811035
          ]
        },
        {
          "atom_index": 791,
          "name": "CA",
          "element": "C",
          "coord": [
            -7.013500213623047,
            -8.78600025177002,
            5.733799934387207
          ]
        },
        {
          "atom_index": 792,
          "name": "C",
          "element": "C",
          "coord": [
            -7.0071001052856445,
            -8.906599998474121,
            5.640399932861328
          ]
        },
        {
          "atom_index": 793,
          "name": "O",
          "element": "O",
          "coord": [
            -6.973700046539307,
            -8.893699645996094,
            5.522600173950195
          ]
        },
        {
          "atom_index": 794,
          "name": "CB",
          "element": "C",
          "coord": [
            -7.140900135040283,
            -8.7052001953125,
            5.706399917602539
          ]
        },
        {
          "atom_index": 795,
          "name": "OG",
          "element": "O",
          "coord": [
            -7.16949987411499,
            -8.61709976196289,
            5.813600063323975
          ]
        }
      ]
    },
    {
      "id": "H:98",
      "chain": "H",
      "resseq": 98,
      "icode": "",
      "resname": "MET",
      "hetflag": " ",
      "sasa": 0.0,
      "atoms": [
        {
          "atom_index": 796,
          "name": "N",
          "element": "N",
          "coord": [
            -7.040200233459473,
            -9.023699760437012,
            5.693999767303467
          ]
        },
        {
          "atom_index": 797,
          "name": "CA",
          "element": "C",
          "coord": [
            -7.049099922180176,
            -9.145299911499023,
            5.613900184631348
          ]
        },
        {
          "atom_index": 798,
          "name": "C",
          "element": "C",
          "coord": [
            -7.160399913787842,
            -9.12909984588623,
            5.511000156402588
          ]
        },
        {
          "atom_index": 799,
          "name": "O",
          "element": "O",
          "coord": [
            -7.271999835968018,
            -9.090299606323242,
            5.544899940490723
          ]
        },
        {
          "atom_index": 800,
          "name": "CB",
          "element": "C",
          "coord": [
            -7.077300071716309,
            -9.266300201416016,
            5.70389986038208
          ]
        },
        {
          "atom_index": 801,
          "name": "CG",
          "element": "C",
          "coord": [
            -7.042600154876709,
            -9.400799751281738,
            5.640200138092041
          ]
        },
        {
          "atom_index": 802,
          "name": "SD",
          "element": "S",
          "coord": [
            -7.053999900817871,
            -9.540499687194824,
            5.754499912261963
          ]
        },
        {
          "atom_index": 803,
          "name": "CE",
          "element": "C",
          "coord": [
            -6.890699863433838,
            -9.539400100708008,
            5.828400135040283
          ]
        }
      ]
    },
    {
      "id": "H:99",
      "chain": "H",
      "resseq": 99,
      "icode": "",
      "resname": "GLN",
      "hetflag": " ",
      "sasa": 0.0,
      "atoms": [
        {
          "atom_index": 804,
          "name": "N",
          "element": "N",
          "coord": [
            -7.129300117492676,
            -9.159799575805664,
            5.385300159454346
          ]
        },
        {
          "atom_index": 805,
          "name": "CA",
          "element": "C",
          "coord": [
            -7.22189998626709,
            -9.13599967956543,
            5.274799823760986
          ]
        },
        {
          "atom_index": 806,
          "name": "C",
          "element": "C",
          "coord": [
            -7.275700092315674,
            -9.264100074768066,
            5.211999893188477
          ]
        },
        {
          "atom_index": 807,
          "name": "O",
          "element": "O",
          "coord": [
            -7.384900093078613,
            -9.263999938964844,
            5.155200004577637
          ]
        },
        {
          "atom_index": 808,
          "name": "CB",
          "element": "C",
          "coord": [
            -7.155300140380859,
            -9.049200057983398,
            5.167699813842773
          ]
        },
        {
          "atom_index": 809,
          "name": "CG",
          "element": "C",
          "coord": [
            -7.134399890899658,
            -8.904399871826172,
            5.21019983291626
          ]
        },
        {
          "atom_index": 810,
          "name": "CD",
          "element": "C",
          "coord": [
            -7.262899875640869,
            -8.821900367736816,
            5.2104997634887695
          ]
        },
        {
          "atom_index": 811,
          "name": "OE1",
          "element": "O",
          "coord": [
            -7.267300128936768,
            -8.714300155639648,
            5.270199775695801
          ]
        },
        {
          "atom_index": 812,
          "name": "NE2",
          "element": "N",
          "coord": [
            -7.367000102996826,
            -8.870100021362305,
            5.142399787902832
          ]
        }
      ]
    },
    {
      "id": "H:100",
      "chain": "H",
      "resseq": 100,
      "icode": "",
      "resname": "GLN",
      "hetflag": " ",
      "sasa": 0.0,
      "atoms": [
        {
          "atom_index": 813,
          "name": "N",
          "element": "N",
          "coord": [
            -7.200200080871582,
            -9.373200416564941,
            5.220900058746338
          ]
        },
        {
          "atom_index": 814,
          "name": "CA",
          "element": "C",
          "coord": [
            -7.249899864196777,
            -9.501199722290039,
            5.171999931335449
          ]
        },
        {
          "atom_index": 815,
          "name": "C",
          "element": "C",
          "coord": [
            -7.184899806976318,
            -9.619999885559082,
            5.241499900817871
          ]
        },
        {
          "atom_index": 816,
          "name": "O",
          "element": "O",
          "coord": [
            -7.070000171661377,
            -9.61359977722168,
            5.285699844360352
          ]
        },
        {
          "atom_index": 817,
          "name": "CB",
          "element": "C",
          "coord": [
            -7.230899810791016,
            -9.514300346374512,
            5.020400047302246
          ]
        },
        {
          "atom_index": 818,
          "name": "CG",
          "element": "C",
          "coord": [
            -7.100599765777588,
            -9.581000328063965,
            4.97790002822876
          ]
        },
        {
          "atom_index": 819,
          "name": "CD",
          "element": "C",
          "coord": [
            -7.089799880981445,
            -9.59689998626709,
            4.827300071716309
          ]
        },
        {
          "atom_index": 820,
          "name": "OE1",
          "element": "O",
          "coord": [
            -7.188899993896484,
            -9.624199867248535,
            4.7596001625061035
          ]
        },
        {
          "atom_index": 821,
          "name": "NE2",
          "element": "N",
          "coord": [
            -6.968999862670898,
            -9.582200050354004,
            4.774499893188477
          ]
        }
      ]
    },
    {
      "id": "H:100",
      "chain": "H",
      "resseq": 100,
      "icode": "",
      "resname": "VAL",
      "hetflag": " ",
      "sasa": 0.0,
      "atoms": [
        {
          "atom_index": 822,
          "name": "N",
          "element": "N",
          "coord": [
            -7.261199951171875,
            -9.728400230407715,
            5.25
          ]
        },
        {
          "atom_index": 823,
          "name": "CA",
          "element": "C",
          "coord": [
            -7.2108001708984375,
            -9.855600357055664,
            5.298399925231934
          ]
        },
        {
          "atom_index": 824,
          "name": "C",
          "element": "C",
          "coord": [
            -7.251399993896484,
            -9.961199760437012,
            5.197000026702881
          ]
        },
        {
          "atom_index": 825,
          "name": "O",
          "element": "O",
          "coord": [
            -7.365099906921387,
            -10.008500099182129,
            5.197400093078613
          ]
        },
        {
          "atom_index": 826,
          "name": "CB",
          "element": "C",
          "coord": [
            -7.271100044250488,
            -9.891599655151367,
            5.434800148010254
          ]
        },
        {
          "atom_index": 827,
          "name": "CG1",
          "element": "C",
          "coord": [
            -7.219299793243408,
            -10.02649974822998,
            5.481500148773193
          ]
        },
        {
          "atom_index": 828,
          "name": "CG2",
          "element": "C",
          "coord": [
            -7.239999771118164,
            -9.783300399780273,
            5.537099838256836
          ]
        }
      ]
    },
    {
      "id": "H:100",
      "chain": "H",
      "resseq": 100,
      "icode": "",
      "resname": "VAL",
      "hetflag": " ",
      "sasa": 0.0,
      "atoms": [
        {
          "atom_index": 829,
          "name": "N",
          "element": "N",
          "coord": [
            -7.158199787139893,
            -9.99779987335205,
            5.109799861907959
          ]
        },
        {
          "atom_index": 830,
          "name": "CA",
          "element": "C",
          "coord": [
            -7.188000202178955,
            -10.089400291442871,
            5.0005998611450195
          ]
        },
        {
          "atom_index": 831,
          "name": "C",
          "element": "C",
          "coord": [
            -7.233500003814697,
            -10.225500106811523,
            5.052299976348877
          ]
        },
        {
          "atom_index": 832,
          "name": "O",
          "element": "O",
          "coord": [
            -7.324100017547607,
            -10.286999702453613,
            4.996300220489502
          ]
        },
        {
          "atom_index": 833,
          "name": "CB",
          "element": "C",
          "coord": [
            -7.066199779510498,
            -10.10770034790039,
            4.90749979019165
          ]
        },
        {
          "atom_index": 834,
          "name": "CG1",
          "element": "C",
          "coord": [
            -7.092700004577637,
            -10.217300415039062,
            4.8053998947143555
          ]
        },
        {
          "atom_index": 835,
          "name": "CG2",
          "element": "C",
          "coord": [
            -7.032400131225586,
            -9.976400375366211,
            4.8383002281188965
          ]
        }
      ]
    },
    {
      "id": "H:100",
      "chain": "H",
      "resseq": 100,
      "icode": "",
      "resname": "SER",
      "hetflag": " ",
      "sasa": 0.0,
      "atoms": [
        {
          "atom_index": 836,
          "name": "N",
          "element": "N",
          "coord": [
            -7.170000076293945,
            -10.272100448608398,
            5.159299850463867
          ]
        },
        {
          "atom_index": 837,
          "name": "CA",
          "element": "C",
          "coord": [
            -7.19980001449585,
            -10.403499603271484,
            5.215000152587891
          ]
        },
        {
          "atom_index": 838,
          "name": "C",
          "element": "C",
          "coord": [
            -7.341300010681152,
            -10.4128999710083,
            5.271999835968018
          ]
        },
        {
          "atom_index": 839,
          "name": "O",
          "element": "O",
          "coord": [
            -7.392600059509277,
            -10.52280044555664,
            5.293600082397461
          ]
        },
        {
          "atom_index": 840,
          "name": "CB",
          "element": "C",
          "coord": [
            -7.099299907684326,
            -10.437999725341797,
            5.324999809265137
          ]
        },
        {
          "atom_index": 841,
          "name": "OG",
          "element": "O",
          "coord": [
            -7.112100124359131,
            -10.349499702453613,
            5.434899806976318
          ]
        }
      ]
    },
    {
      "id": "H:100",
      "chain": "H",
      "resseq": 100,
      "icode": "",
      "resname": "ALA",
      "hetflag": " ",
      "sasa": 0.0,
      "atoms": [
        {
          "atom_index": 842,
          "name": "N",
          "element": "N",
          "coord": [
            -7.404300212860107,
            -10.298100471496582,
            5.296299934387207
          ]
        },
        {
          "atom_index": 843,
          "name": "CA",
          "element": "C",
          "coord": [
            -7.540999889373779,
            -10.29520034790039,
            5.347599983215332
          ]
        },
        {
          "atom_index": 844,
          "name": "C",
          "element": "C",
          "coord": [
            -7.640999794006348,
            -10.240099906921387,
            5.2459001541137695
          ]
        },
        {
          "atom_index": 845,
          "name": "O",
          "element": "O",
          "coord": [
            -7.758299827575684,
            -10.221199989318848,
            5.277699947357178
          ]
        },
        {
          "atom_index": 846,
          "name": "CB",
          "element": "C",
          "coord": [
            -7.546800136566162,
            -10.214300155639648,
            5.476399898529053
          ]
        }
      ]
    },
    {
      "id": "H:100",
      "chain": "H",
      "resseq": 100,
      "icode": "",
      "resname": "GLY",
      "hetflag": " ",
      "sasa": 0.0,
      "atoms": [
        {
          "atom_index": 847,
          "name": "N",
          "element": "N",
          "coord": [
            -7.5945000648498535,
            -10.215399742126465,
            5.123499870300293
          ]
        },
        {
          "atom_index": 848,
          "name": "CA",
          "element": "C",
          "coord": [
            -7.676700115203857,
            -10.151599884033203,
            5.02209997177124
          ]
        },
        {
          "atom_index": 849,
          "name": "C",
          "element": "C",
          "coord": [
            -7.736599922180176,
            -10.018600463867188,
            5.064799785614014
          ]
        },
        {
          "atom_index": 850,
          "name": "O",
          "element": "O",
          "coord": [
            -7.842199802398682,
            -9.978899955749512,
            5.015500068664551
          ]
        }
      ]
    },
    {
      "id": "H:100",
      "chain": "H",
      "resseq": 100,
      "icode": "",
      "resname": "TRP",
      "hetflag": " ",
      "sasa": 0.0,
      "atoms": [
        {
          "atom_index": 851,
          "name": "N",
          "element": "N",
          "coord": [
            -7.669300079345703,
            -9.949700355529785,
            5.156499862670898
          ]
        },
        {
          "atom_index": 852,
          "name": "CA",
          "element": "C",
          "coord": [
            -7.71589994430542,
            -9.820300102233887,
            5.205999851226807
          ]
        },
        {
          "atom_index": 853,
          "name": "C",
          "element": "C",
          "coord": [
            -7.640200138092041,
            -9.702400207519531,
            5.144199848175049
          ]
        },
        {
          "atom_index": 854,
          "name": "O",
          "element": "O",
          "coord": [
            -7.518700122833252,
            -9.708000183105469,
            5.125500202178955
          ]
        },
        {
          "atom_index": 855,
          "name": "CB",
          "element": "C",
          "coord": [
            -7.702099800109863,
            -9.815299987792969,
            5.3582000732421875
          ]
        },
        {
          "atom_index": 856,
          "name": "CG",
          "element": "C",
          "coord": [
            -7.742099761962891,
            -9.684100151062012,
            5.418300151824951
          ]
        },
        {
          "atom_index": 857,
          "name": "CD1",
          "element": "C",
          "coord": [
            -7.868000030517578,
            -9.6451997756958,
            5.453800201416016
          ]
        },
        {
          "atom_index": 858,
          "name": "CD2",
          "element": "C",
          "coord": [
            -7.656000137329102,
            -9.574199676513672,
            5.449999809265137
          ]
        },
        {
          "atom_index": 859,
          "name": "NE1",
          "element": "N",
          "coord": [
            -7.865600109100342,
            -9.518099784851074,
            5.5055999755859375
          ]
        },
        {
          "atom_index": 860,
          "name": "CE2",
          "element": "C",
          "coord": [
            -7.736599922180176,
            -9.472299575805664,
            5.50439977645874
          ]
        },
        {
          "atom_index": 861,
          "name": "CE3",
          "element": "C",
          "coord": [
            -7.518400192260742,
            -9.552200317382812,
            5.43779993057251
          ]
        },
        {
          "atom_index": 862,
          "name": "CZ2",
          "element": "C",
          "coord": [
            -7.684299945831299,
            -9.350199699401855,
            5.546500205993652
          ]
        },
        {
          "atom_index": 863,
          "name": "CZ3",
          "element": "C",
          "coord": [
            -7.466800212860107,
            -9.430899620056152,
            5.479400157928467
          ]
        },
        {
          "atom_index": 864,
          "name": "CH2",
          "element": "C",
          "coord": [
            -7.549499988555908,
            -9.331600189208984,
            5.533199787139893
          ]
        }
      ]
    },
    {
      "id": "H:100",
      "chain": "H",
      "resseq": 100,
      "icode": "",
      "resname": "GLU",
      "hetflag": " ",
      "sasa": 0.0,
      "atoms": [
        {
          "atom_index": 865,
          "name": "N",
          "element": "N",
          "coord": [
            -7.713900089263916,
            -9.596199989318848,
            5.112599849700928
          ]
        },
        {
          "atom_index": 866,
          "name": "CA",
          "element": "C",
          "coord": [
            -7.655700206756592,
            -9.471199989318848,
            5.064199924468994
          ]
        },
        {
          "atom_index": 867,
          "name": "C",
          "element": "C",
          "coord": [
            -7.729899883270264,
            -9.354299545288086,
            5.126999855041504
          ]
        },
        {
          "atom_index": 868,
          "name": "O",
          "element": "O",
          "coord": [
            -7.85230016708374,
            -9.345600128173828,
            5.116799831390381
          ]
        },
        {
          "atom_index": 869,
          "name": "CB",
          "element": "C",
          "coord": [
            -7.667900085449219,
            -9.459600448608398,
            4.912199974060059
          ]
        },
        {
          "atom_index": 870,
          "name": "CG",
          "element": "C",
          "coord": [
            -7.553500175476074,
            -9.52079963684082,
            4.833399772644043
          ]
        },
        {
          "atom_index": 871,
          "name": "CD",
          "element": "C",
          "coord": [
            -7.547299861907959,
            -9.468700408935547,
            4.691100120544434
          ]
        },
        {
          "atom_index": 872,
          "name": "OE1",
          "element": "O",
          "coord": [
            -7.654200077056885,
            -9.455300331115723,
            4.627900123596191
          ]
        },
        {
          "atom_index": 873,
          "name": "OE2",
          "element": "O",
          "coord": [
            -7.4355998039245605,
            -9.440799713134766,
            4.642600059509277
          ]
        }
      ]
    },
    {
      "id": "H:100",
      "chain": "H",
      "resseq": 100,
      "icode": "",
      "resname": "ARG",
      "hetflag": " ",
      "sasa": 0.0,
      "atoms": [
        {
          "atom_index": 874,
          "name": "N",
          "element": "N",
          "coord": [
            -7.6570000648498535,
            -9.264399528503418,
            5.192399978637695
          ]
        },
        {
          "atom_index": 875,
          "name": "CA",
          "element": "C",
          "coord": [
            -7.719600200653076,
            -9.145999908447266,
            5.249199867248535
          ]
        },
        {
          "atom_index": 876,
          "name": "C",
          "element": "C",
          "coord": [
            -7.79449987411499,
            -9.072600364685059,
            5.139100074768066
          ]
        },
        {
          "atom_index": 877,
          "name": "O",
          "element": "O",
          "coord": [
            -7.745200157165527,
            -9.059200286865234,
            5.026899814605713
          ]
        },
        {
          "atom_index": 878,
          "name": "CB",
          "element": "C",
          "coord": [
            -7.6149001121521,
            -9.053000450134277,
            5.309800148010254
          ]
        },
        {
          "atom_index": 879,
          "name": "CG",
          "element": "C",
          "coord": [
            -7.669300079345703,
            -8.965200424194336,
            5.42110013961792
          ]
        },
        {
          "atom_index": 880,
          "name": "CD",
          "element": "C",
          "coord": [
            -7.559999942779541,
            -8.879300117492676,
            5.480899810791016
          ]
        },
        {
          "atom_index": 881,
          "name": "NE",
          "element": "N",
          "coord": [
            -7.592800140380859,
            -8.835399627685547,
            5.616300106048584
          ]
        },
        {
          "atom_index": 882,
          "name": "CZ",
          "element": "C",
          "coord": [
            -7.546999931335449,
            -8.892800331115723,
            5.72730016708374
          ]
        },
        {
          "atom_index": 883,
          "name": "NH1",
          "element": "N",
          "coord": [
            -7.466700077056885,
            -8.998499870300293,
            5.720699787139893
          ]
        },
        {
          "atom_index": 884,
          "name": "NH2",
          "element": "N",
          "coord": [
            -7.582300186157227,
            -8.844900131225586,
            5.845900058746338
          ]
        }
      ]
    },
    {
      "id": "H:100",
      "chain": "H",
      "resseq": 100,
      "icode": "",
      "resname": "ALA",
      "hetflag": " ",
      "sasa": 0.0,
      "atoms": [
        {
          "atom_index": 885,
          "name": "N",
          "element": "N",
          "coord": [
            -7.914000034332275,
            -9.025500297546387,
            5.1722002029418945
          ]
        },
        {
          "atom_index": 886,
          "name": "CA",
          "element": "C",
          "coord": [
            -7.998799800872803,
            -8.957200050354004,
            5.075799942016602
          ]
        },
        {
          "atom_index": 887,
          "name": "C",
          "element": "C",
          "coord": [
            -7.936200141906738,
            -8.827799797058105,
            5.023600101470947
          ]
        },
        {
          "atom_index": 888,
          "name": "O",
          "element": "O",
          "coord": [
            -7.954500198364258,
            -8.792200088500977,
            4.907199859619141
          ]
        },
        {
          "atom_index": 889,
          "name": "CB",
          "element": "C",
          "coord": [
            -8.133000373840332,
            -8.928099632263184,
            5.138500213623047
          ]
        }
      ]
    },
    {
      "id": "H:100",
      "chain": "H",
      "resseq": 100,
      "icode": "",
      "resname": "ASP",
      "hetflag": " ",
      "sasa": 0.0,
      "atoms": [
        {
          "atom_index": 890,
          "name": "N",
          "element": "N",
          "coord": [
            -7.862500190734863,
            -8.758099555969238,
            5.109300136566162
          ]
        },
        {
          "atom_index": 891,
          "name": "CA",
          "element": "C",
          "coord": [
            -7.808800220489502,
            -8.626799583435059,
            5.074399948120117
          ]
        },
        {
          "atom_index": 892,
          "name": "C",
          "element": "C",
          "coord": [
            -7.657599925994873,
            -8.622400283813477,
            5.091300010681152
          ]
        },
        {
          "atom_index": 893,
          "name": "O",
          "element": "O",
          "coord": [
            -7.600900173187256,
            -8.69540023803711,
            5.172500133514404
          ]
        },
        {
          "atom_index": 894,
          "name": "CB",
          "element": "C",
          "coord": [
            -7.870999813079834,
            -8.51990032196045,
            5.164100170135498
          ]
        },
        {
          "atom_index": 895,
          "name": "CG",
          "element": "C",
          "coord": [
            -7.8491997718811035,
            -8.547800064086914,
            5.311299800872803
          ]
        },
        {
          "atom_index": 896,
          "name": "OD1",
          "element": "O",
          "coord": [
            -7.879700183868408,
            -8.660599708557129,
            5.355599880218506
          ]
        },
        {
          "atom_index": 897,
          "name": "OD2",
          "element": "O",
          "coord": [
            -7.801300048828125,
            -8.456999778747559,
            5.382699966430664
          ]
        }
      ]
    },
    {
      "id": "H:100",
      "chain": "H",
      "resseq": 100,
      "icode": "",
      "resname": "LEU",
      "hetflag": " ",
      "sasa": 0.0,
      "atoms": [
        {
          "atom_index": 898,
          "name": "N",
          "element": "N",
          "coord": [
            -7.592899799346924,
            -8.536700248718262,
            5.013199806213379
          ]
        },
        {
          "atom_index": 899,
          "name": "CA",
          "element": "C",
          "coord": [
            -7.4506001472473145,
            -8.510100364685059,
            5.0289998054504395
          ]
        },
        {
          "atom_index": 900,
          "name": "C",
          "element": "C",
          "coord": [
            -7.43120002746582,
            -8.403800010681152,
            5.13670015335083
          ]
        },
        {
          "atom_index": 901,
          "name": "O",
          "element": "O",
          "coord": [
            -7.461999893188477,
            -8.286700248718262,
            5.1149001121521
          ]
        },
        {
          "atom_index": 902,
          "name": "CB",
          "element": "C",
          "coord": [
            -7.392199993133545,
            -8.462400436401367,
            4.8958001136779785
          ]
        },
        {
          "atom_index": 903,
          "name": "CG",
          "element": "C",
          "coord": [
            -7.248600006103516,
            -8.409500122070312,
            4.897900104522705
          ]
        },
        {
          "atom_index": 904,
          "name": "CD1",
          "element": "C",
          "coord": [
            -7.15500020980835,
            -8.513799667358398,
            4.956299781799316
          ]
        },
        {
          "atom_index": 905,
          "name": "CD2",
          "element": "C",
          "coord": [
            -7.204500198364258,
            -8.369500160217285,
            4.757800102233887
          ]
        }
      ]
    },
    {
      "id": "H:100",
      "chain": "H",
      "resseq": 100,
      "icode": "",
      "resname": "VAL",
      "hetflag": " ",
      "sasa": 0.0,
      "atoms": [
        {
          "atom_index": 906,
          "name": "N",
          "element": "N",
          "coord": [
            -7.380099773406982,
            -8.443900108337402,
            5.252799987792969
          ]
        },
        {
          "atom_index": 907,
          "name": "CA",
          "element": "C",
          "coord": [
            -7.366099834442139,
            -8.351400375366211,
            5.364999771118164
          ]
        },
        {
          "atom_index": 908,
          "name": "C",
          "element": "C",
          "coord": [
            -7.258699893951416,
            -8.246399879455566,
            5.337800025939941
          ]
        },
        {
          "atom_index": 909,
          "name": "O",
          "element": "O",
          "coord": [
            -7.2829999923706055,
            -8.126799583435059,
            5.35290002822876
          ]
        },
        {
          "atom_index": 910,
          "name": "CB",
          "element": "C",
          "coord": [
            -7.337800025939941,
            -8.424799919128418,
            5.498000144958496
          ]
        },
        {
          "atom_index": 911,
          "name": "CG1",
          "element": "C",
          "coord": [
            -7.331099987030029,
            -8.324999809265137,
            5.613100051879883
          ]
        },
        {
          "atom_index": 912,
          "name": "CG2",
          "element": "C",
          "coord": [
            -7.444499969482422,
            -8.52970027923584,
            5.524600028991699
          ]
        }
      ]
    },
    {
      "id": "H:100",
      "chain": "H",
      "resseq": 100,
      "icode": "",
      "resname": "GLY",
      "hetflag": " ",
      "sasa": 0.0,
      "atoms": [
        {
          "atom_index": 913,
          "name": "N",
          "element": "N",
          "coord": [
            -7.140200138092041,
            -8.291000366210938,
            5.297399997711182
          ]
        },
        {
          "atom_index": 914,
          "name": "CA",
          "element": "C",
          "coord": [
            -7.031700134277344,
            -8.199299812316895,
            5.267899990081787
          ]
        },
        {
          "atom_index": 915,
          "name": "C",
          "element": "C",
          "coord": [
            -6.986999988555908,
            -8.123900413513184,
            5.391600131988525
          ]
        },
        {
          "atom_index": 916,
          "name": "O",
          "element": "O",
          "coord": [
            -6.949900150299072,
            -8.006699562072754,
            5.384399890899658
          ]
        }
      ]
    },
    {
      "id": "H:100",
      "chain": "H",
      "resseq": 100,
      "icode": "",
      "resname": "ASP",
      "hetflag": " ",
      "sasa": 0.0,
      "atoms": [
        {
          "atom_index": 917,
          "name": "N",
          "element": "N",
          "coord": [
            -6.9903998374938965,
            -8.191900253295898,
            5.505799770355225
          ]
        },
        {
          "atom_index": 918,
          "name": "CA",
          "element": "C",
          "coord": [
            -6.946000099182129,
            -8.133199691772461,
            5.632199764251709
          ]
        },
        {
          "atom_index": 919,
          "name": "C",
          "element": "C",
          "coord": [
            -6.792799949645996,
            -8.13129997253418,
            5.6442999839782715
          ]
        },
        {
          "atom_index": 920,
          "name": "O",
          "element": "O",
          "coord": [
            -6.722700119018555,
            -8.140700340270996,
            5.543600082397461
          ]
        },
        {
          "atom_index": 921,
          "name": "CB",
          "element": "C",
          "coord": [
            -7.013400077819824,
            -8.202400207519531,
            5.751500129699707
          ]
        },
        {
          "atom_index": 922,
          "name": "CG",
          "element": "C",
          "coord": [
            -7.00570011138916,
            -8.353500366210938,
            5.74370002746582
          ]
        },
        {
          "atom_index": 923,
          "name": "OD1",
          "element": "O",
          "coord": [
            -6.94189977645874,
            -8.40530014038086,
            5.649499893188477
          ]
        },
        {
          "atom_index": 924,
          "name": "OD2",
          "element": "O",
          "coord": [
            -7.064599990844727,
            -8.420100212097168,
            5.830999851226807
          ]
        }
      ]
    },
    {
      "id": "H:100",
      "chain": "H",
      "resseq": 100,
      "icode": "",
      "resname": "ALA",
      "hetflag": " ",
      "sasa": 0.0,
      "atoms": [
        {
          "atom_index": 925,
          "name": "N",
          "element": "N",
          "coord": [
            -6.741000175476074,
            -8.119000434875488,
            5.766200065612793
          ]
        },
        {
          "atom_index": 926,
          "name": "CA",
          "element": "C",
          "coord": [
            -6.602499961853027,
            -8.07759952545166,
            5.787399768829346
          ]
        },
        {
          "atom_index": 927,
          "name": "C",
          "element": "C",
          "coord": [
            -6.498799800872803,
            -8.17080020904541,
            5.725800037384033
          ]
        },
        {
          "atom_index": 928,
          "name": "O",
          "element": "O",
          "coord": [
            -6.518599987030029,
            -8.292099952697754,
            5.717800140380859
          ]
        },
        {
          "atom_index": 929,
          "name": "CB",
          "element": "C",
          "coord": [
            -6.575500011444092,
            -8.061100006103516,
            5.936500072479248
          ]
        }
      ]
    },
    {
      "id": "H:100",
      "chain": "H",
      "resseq": 100,
      "icode": "",
      "resname": "PHE",
      "hetflag": " ",
      "sasa": 0.0,
      "atoms": [
        {
          "atom_index": 930,
          "name": "N",
          "element": "N",
          "coord": [
            -6.387599945068359,
            -8.111499786376953,
            5.6828999519348145
          ]
        },
        {
          "atom_index": 931,
          "name": "CA",
          "element": "C",
          "coord": [
            -6.2758002281188965,
            -8.185700416564941,
            5.625999927520752
          ]
        },
        {
          "atom_index": 932,
          "name": "C",
          "element": "C",
          "coord": [
            -6.192500114440918,
            -8.244799613952637,
            5.739299774169922
          ]
        },
        {
          "atom_index": 933,
          "name": "O",
          "element": "O",
          "coord": [
            -6.100500106811523,
            -8.180100440979004,
            5.789299964904785
          ]
        },
        {
          "atom_index": 934,
          "name": "CB",
          "element": "C",
          "coord": [
            -6.188399791717529,
            -8.09220027923584,
            5.541600227355957
          ]
        },
        {
          "atom_index": 935,
          "name": "CG",
          "element": "C",
          "coord": [
            -6.259099960327148,
            -8.033300399780273,
            5.422299861907959
          ]
        },
        {
          "atom_index": 936,
          "name": "CD1",
          "element": "C",
          "coord": [
            -6.277599811553955,
            -7.896299839019775,
            5.411799907684326
          ]
        },
        {
          "atom_index": 937,
          "name": "CD2",
          "element": "C",
          "coord": [
            -6.307300090789795,
            -8.114800453186035,
            5.321199893951416
          ]
        },
        {
          "atom_index": 938,
          "name": "CE1",
          "element": "C",
          "coord": [
            -6.342400074005127,
            -7.841700077056885,
            5.302800178527832
          ]
        },
        {
          "atom_index": 939,
          "name": "CE2",
          "element": "C",
          "coord": [
            -6.372399806976318,
            -8.060600280761719,
            5.211900234222412
          ]
        },
        {
          "atom_index": 940,
          "name": "CZ",
          "element": "C",
          "coord": [
            -6.389800071716309,
            -7.923999786376953,
            5.202600002288818
          ]
        }
      ]
    },
    {
      "id": "H:101",
      "chain": "H",
      "resseq": 101,
      "icode": "",
      "resname": "ASP",
      "hetflag": " ",
      "sasa": 0.0,
      "atoms": [
        {
          "atom_index": 941,
          "name": "N",
          "element": "N",
          "coord": [
            -6.223700046539307,
            -8.367500305175781,
            5.7795000076293945
          ]
        },
        {
          "atom_index": 942,
          "name": "CA",
          "element": "C",
          "coord": [
            -6.158599853515625,
            -8.428099632263184,
            5.895699977874756
          ]
        },
        {
          "atom_index": 943,
          "name": "C",
          "element": "C",
          "coord": [
            -6.024099826812744,
            -8.493499755859375,
            5.863999843597412
          ]
        },
        {
          "atom_index": 944,
          "name": "O",
          "element": "O",
          "coord": [
            -5.944300174713135,
            -8.518099784851074,
            5.954599857330322
          ]
        },
        {
          "atom_index": 945,
          "name": "CB",
          "element": "C",
          "coord": [
            -6.251500129699707,
            -8.528200149536133,
            5.96560001373291
          ]
        },
        {
          "atom_index": 946,
          "name": "CG",
          "element": "C",
          "coord": [
            -6.296299934387207,
            -8.640399932861328,
            5.874000072479248
          ]
        },
        {
          "atom_index": 947,
          "name": "OD1",
          "element": "O",
          "coord": [
            -6.289700031280518,
            -8.622599601745605,
            5.750500202178955
          ]
        },
        {
          "atom_index": 948,
          "name": "OD2",
          "element": "O",
          "coord": [
            -6.337900161743164,
            -8.746299743652344,
            5.925300121307373
          ]
        }
      ]
    },
    {
      "id": "H:102",
      "chain": "H",
      "resseq": 102,
      "icode": "",
      "resname": "VAL",
      "hetflag": " ",
      "sasa": 0.0,
      "atoms": [
        {
          "atom_index": 949,
          "name": "N",
          "element": "N",
          "coord": [
            -5.998499870300293,
            -8.521699905395508,
            5.736599922180176
          ]
        },
        {
          "atom_index": 950,
          "name": "CA",
          "element": "C",
          "coord": [
            -5.8678998947143555,
            -8.572699546813965,
            5.696000099182129
          ]
        },
        {
          "atom_index": 951,
          "name": "C",
          "element": "C",
          "coord": [
            -5.818900108337402,
            -8.50510025024414,
            5.568600177764893
          ]
        },
        {
          "atom_index": 952,
          "name": "O",
          "element": "O",
          "coord": [
            -5.890200138092041,
            -8.499199867248535,
            5.468599796295166
          ]
        },
        {
          "atom_index": 953,
          "name": "CB",
          "element": "C",
          "coord": [
            -5.870200157165527,
            -8.725199699401855,
            5.6743998527526855
          ]
        },
        {
          "atom_index": 954,
          "name": "CG1",
          "element": "C",
          "coord": [
            -5.731599807739258,
            -8.775699615478516,
            5.636600017547607
          ]
        },
        {
          "atom_index": 955,
          "name": "CG2",
          "element": "C",
          "coord": [
            -5.920300006866455,
            -8.795000076293945,
            5.800000190734863
          ]
        }
      ]
    },
    {
      "id": "H:103",
      "chain": "H",
      "resseq": 103,
      "icode": "",
      "resname": "TRP",
      "hetflag": " ",
      "sasa": 0.0,
      "atoms": [
        {
          "atom_index": 956,
          "name": "N",
          "element": "N",
          "coord": [
            -5.695799827575684,
            -8.4552001953125,
            5.573999881744385
          ]
        },
        {
          "atom_index": 957,
          "name": "CA",
          "element": "C",
          "coord": [
            -5.631100177764893,
            -8.394599914550781,
            5.458600044250488
          ]
        },
        {
          "atom_index": 958,
          "name": "C",
          "element": "C",
          "coord": [
            -5.504899978637695,
            -8.471500396728516,
            5.4243998527526855
          ]
        },
        {
          "atom_index": 959,
          "name": "O",
          "element": "O",
          "coord": [
            -5.441100120544434,
            -8.528900146484375,
            5.512400150299072
          ]
        },
        {
          "atom_index": 960,
          "name": "CB",
          "element": "C",
          "coord": [
            -5.589600086212158,
            -8.251299858093262,
            5.491300106048584
          ]
        },
        {
          "atom_index": 961,
          "name": "CG",
          "element": "C",
          "coord": [
            -5.702099800109863,
            -8.160499572753906,
            5.52810001373291
          ]
        },
        {
          "atom_index": 962,
          "name": "CD1",
          "element": "C",
          "coord": [
            -5.781099796295166,
            -8.168700218200684,
            5.638999938964844
          ]
        },
        {
          "atom_index": 963,
          "name": "CD2",
          "element": "C",
          "coord": [
            -5.747200012207031,
            -8.046099662780762,
            5.454899787902832
          ]
        },
        {
          "atom_index": 964,
          "name": "NE1",
          "element": "N",
          "coord": [
            -5.873000144958496,
            -8.06659984588623,
            5.639100074768066
          ]
        },
        {
          "atom_index": 965,
          "name": "CE2",
          "element": "C",
          "coord": [
            -5.854300022125244,
            -7.9899001121521,
            5.527100086212158
          ]
        },
        {
          "atom_index": 966,
          "name": "CE3",
          "element": "C",
          "coord": [
            -5.707699775695801,
            -7.986000061035156,
            5.33519983291626
          ]
        },
        {
          "atom_index": 967,
          "name": "CZ2",
          "element": "C",
          "coord": [
            -5.922299861907959,
            -7.876500129699707,
            5.483399868011475
          ]
        },
        {
          "atom_index": 968,
          "name": "CZ3",
          "element": "C",
          "coord": [
            -5.775199890136719,
            -7.8734002113342285,
            5.291800022125244
          ]
        },
        {
          "atom_index": 969,
          "name": "CH2",
          "element": "C",
          "coord": [
            -5.8815999031066895,
            -7.820000171661377,
            5.365699768066406
          ]
        }
      ]
    },
    {
      "id": "H:104",
      "chain": "H",
      "resseq": 104,
      "icode": "",
      "resname": "GLY",
      "hetflag": " ",
      "sasa": 0.0,
      "atoms": [
        {
          "atom_index": 970,
          "name": "N",
          "element": "N",
          "coord": [
            -5.467899799346924,
            -8.47249984741211,
            5.296899795532227
          ]
        },
        {
          "atom_index": 971,
          "name": "CA",
          "element": "C",
          "coord": [
            -5.337699890136719,
            -8.52299976348877,
            5.257500171661377
          ]
        },
        {
          "atom_index": 972,
          "name": "C",
          "element": "C",
          "coord": [
            -5.228799819946289,
            -8.421899795532227,
            5.288300037384033
          ]
        },
        {
          "atom_index": 973,
          "name": "O",
          "element": "O",
          "coord": [
            -5.255199909210205,
            -8.314900398254395,
            5.343400001525879
          ]
        }
      ]
    },
    {
      "id": "H:105",
      "chain": "H",
      "resseq": 105,
      "icode": "",
      "resname": "GLN",
      "hetflag": " ",
      "sasa": 0.0,
      "atoms": [
        {
          "atom_index": 974,
          "name": "N",
          "element": "N",
          "coord": [
            -5.1057000160217285,
            -8.455699920654297,
            5.251500129699707
          ]
        },
        {
          "atom_index": 975,
          "name": "CA",
          "element": "C",
          "coord": [
            -4.991799831390381,
            -8.36769962310791,
            5.275300025939941
          ]
        },
        {
          "atom_index": 976,
          "name": "C",
          "element": "C",
          "coord": [
            -4.980100154876709,
            -8.267499923706055,
            5.161099910736084
          ]
        },
        {
          "atom_index": 977,
          "name": "O",
          "element": "O",
          "coord": [
            -4.904900074005127,
            -8.170499801635742,
            5.1697001457214355
          ]
        },
        {
          "atom_index": 978,
          "name": "CB",
          "element": "C",
          "coord": [
            -4.86299991607666,
            -8.449799537658691,
            5.286900043487549
          ]
        },
        {
          "atom_index": 979,
          "name": "CG",
          "element": "C",
          "coord": [
            -4.803299903869629,
            -8.495200157165527,
            5.15369987487793
          ]
        },
        {
          "atom_index": 980,
          "name": "CD",
          "element": "C",
          "coord": [
            -4.8821001052856445,
            -8.6072998046875,
            5.088900089263916
          ]
        },
        {
          "atom_index": 981,
          "name": "OE1",
          "element": "O",
          "coord": [
            -4.94890022277832,
            -8.685199737548828,
            5.156899929046631
          ]
        },
        {
          "atom_index": 982,
          "name": "NE2",
          "element": "N",
          "coord": [
            -4.874199867248535,
            -8.616000175476074,
            4.956500053405762
          ]
        }
      ]
    },
    {
      "id": "H:106",
      "chain": "H",
      "resseq": 106,
      "icode": "",
      "resname": "GLY",
      "hetflag": " ",
      "sasa": 0.0,
      "atoms": [
        {
          "atom_index": 983,
          "name": "N",
          "element": "N",
          "coord": [
            -5.054599761962891,
            -8.29259967803955,
            5.054100036621094
          ]
        },
        {
          "atom_index": 984,
          "name": "CA",
          "element": "C",
          "coord": [
            -5.060299873352051,
            -8.202199935913086,
            4.940899848937988
          ]
        },
        {
          "atom_index": 985,
          "name": "C",
          "element": "C",
          "coord": [
            -4.958700180053711,
            -8.235600471496582,
            4.833799839019775
          ]
        },
        {
          "atom_index": 986,
          "name": "O",
          "element": "O",
          "coord": [
            -4.855800151824951,
            -8.297100067138672,
            4.861000061035156
          ]
        }
      ]
    },
    {
      "id": "H:107",
      "chain": "H",
      "resseq": 107,
      "icode": "",
      "resname": "THR",
      "hetflag": " ",
      "sasa": 0.0,
      "atoms": [
        {
          "atom_index": 987,
          "name": "N",
          "element": "N",
          "coord": [
            -4.988399982452393,
            -8.195199966430664,
            4.710999965667725
          ]
        },
        {
          "atom_index": 988,
          "name": "CA",
          "element": "C",
          "coord": [
            -4.896100044250488,
            -8.212300300598145,
            4.599800109863281
          ]
        },
        {
          "atom_index": 989,
          "name": "C",
          "element": "C",
          "coord": [
            -4.884200096130371,
            -8.081100463867188,
            4.522900104522705
          ]
        },
        {
          "atom_index": 990,
          "name": "O",
          "element": "O",
          "coord": [
            -4.9842000007629395,
            -8.01609992980957,
            4.493500232696533
          ]
        },
        {
          "atom_index": 991,
          "name": "CB",
          "element": "C",
          "coord": [
            -4.941999912261963,
            -8.324700355529785,
            4.505899906158447
          ]
        },
        {
          "atom_index": 992,
          "name": "OG1",
          "element": "O",
          "coord": [
            -4.8420000076293945,
            -8.348799705505371,
            4.407199859619141
          ]
        },
        {
          "atom_index": 993,
          "name": "CG2",
          "element": "C",
          "coord": [
            -5.07289981842041,
            -8.290200233459473,
            4.437099933624268
          ]
        }
      ]
    },
    {
      "id": "H:108",
      "chain": "H",
      "resseq": 108,
      "icode": "",
      "resname": "MET",
      "hetflag": " ",
      "sasa": 0.0,
      "atoms": [
        {
          "atom_index": 994,
          "name": "N",
          "element": "N",
          "coord": [
            -4.76140022277832,
            -8.04259967803955,
            4.490600109100342
          ]
        },
        {
          "atom_index": 995,
          "name": "CA",
          "element": "C",
          "coord": [
            -4.735199928283691,
            -7.911799907684326,
            4.431700229644775
          ]
        },
        {
          "atom_index": 996,
          "name": "C",
          "element": "C",
          "coord": [
            -4.7505998611450195,
            -7.910699844360352,
            4.279900074005127
          ]
        },
        {
          "atom_index": 997,
          "name": "O",
          "element": "O",
          "coord": [
            -4.69379997253418,
            -7.994500160217285,
            4.209799766540527
          ]
        },
        {
          "atom_index": 998,
          "name": "CB",
          "element": "C",
          "coord": [
            -4.593500137329102,
            -7.866799831390381,
            4.467199802398682
          ]
        },
        {
          "atom_index": 999,
          "name": "CG",
          "element": "C",
          "coord": [
            -4.558300018310547,
            -7.728700160980225,
            4.414299964904785
          ]
        },
        {
          "atom_index": 1000,
          "name": "SD",
          "element": "S",
          "coord": [
            -4.6442999839782715,
            -7.598999977111816,
            4.50540018081665
          ]
        },
        {
          "atom_index": 1001,
          "name": "CE",
          "element": "C",
          "coord": [
            -4.6442999839782715,
            -7.4654998779296875,
            4.386199951171875
          ]
        }
      ]
    },
    {
      "id": "H:109",
      "chain": "H",
      "resseq": 109,
      "icode": "",
      "resname": "VAL",
      "hetflag": " ",
      "sasa": 0.0,
      "atoms": [
        {
          "atom_index": 1002,
          "name": "N",
          "element": "N",
          "coord": [
            -4.827899932861328,
            -7.814799785614014,
            4.230199813842773
          ]
        },
        {
          "atom_index": 1003,
          "name": "CA",
          "element": "C",
          "coord": [
            -4.842199802398682,
            -7.793399810791016,
            4.086999893188477
          ]
        },
        {
          "atom_index": 1004,
          "name": "C",
          "element": "C",
          "coord": [
            -4.788000106811523,
            -7.656000137329102,
            4.051499843597412
          ]
        },
        {
          "atom_index": 1005,
          "name": "O",
          "element": "O",
          "coord": [
            -4.832600116729736,
            -7.555099964141846,
            4.106200218200684
          ]
        },
        {
          "atom_index": 1006,
          "name": "CB",
          "element": "C",
          "coord": [
            -4.989799976348877,
            -7.796500205993652,
            4.04449987411499
          ]
        },
        {
          "atom_index": 1007,
          "name": "CG1",
          "element": "C",
          "coord": [
            -5.002799987792969,
            -7.762400150299072,
            3.896399974822998
          ]
        },
        {
          "atom_index": 1008,
          "name": "CG2",
          "element": "C",
          "coord": [
            -5.051799774169922,
            -7.93179988861084,
            4.0746002197265625
          ]
        }
      ]
    },
    {
      "id": "H:110",
      "chain": "H",
      "resseq": 110,
      "icode": "",
      "resname": "THR",
      "hetflag": " ",
      "sasa": 0.0,
      "atoms": [
        {
          "atom_index": 1009,
          "name": "N",
          "element": "N",
          "coord": [
            -4.691999912261963,
            -7.651700019836426,
            3.95989990234375
          ]
        },
        {
          "atom_index": 1010,
          "name": "CA",
          "element": "C",
          "coord": [
            -4.642000198364258,
            -7.524799823760986,
            3.90910005569458
          ]
        },
        {
          "atom_index": 1011,
          "name": "C",
          "element": "C",
          "coord": [
            -4.6707000732421875,
            -7.515100002288818,
            3.7600998878479004
          ]
        },
        {
          "atom_index": 1012,
          "name": "O",
          "element": "O",
          "coord": [
            -4.632400035858154,
            -7.60230016708374,
            3.682499885559082
          ]
        },
        {
          "atom_index": 1013,
          "name": "CB",
          "element": "C",
          "coord": [
            -4.490900039672852,
            -7.509300231933594,
            3.9316999912261963
          ]
        },
        {
          "atom_index": 1014,
          "name": "OG1",
          "element": "O",
          "coord": [
            -4.460999965667725,
            -7.525300025939941,
            4.070799827575684
          ]
        },
        {
          "atom_index": 1015,
          "name": "CG2",
          "element": "C",
          "coord": [
            -4.445300102233887,
            -7.371600151062012,
            3.885499954223633
          ]
        }
      ]
    },
    {
      "id": "H:111",
      "chain": "H",
      "resseq": 111,
      "icode": "",
      "resname": "VAL",
      "hetflag": " ",
      "sasa": 0.0,
      "atoms": [
        {
          "atom_index": 1016,
          "name": "N",
          "element": "N",
          "coord": [
            -4.7393999099731445,
            -7.4085001945495605,
            3.7211999893188477
          ]
        },
        {
          "atom_index": 1017,
          "name": "CA",
          "element": "C",
          "coord": [
            -4.771900177001953,
            -7.385300159454346,
            3.5815000534057617
          ]
        },
        {
          "atom_index": 1018,
          "name": "C",
          "element": "C",
          "coord": [
            -4.690899848937988,
            -7.266900062561035,
            3.5306999683380127
          ]
        },
        {
          "atom_index": 1019,
          "name": "O",
          "element": "O",
          "coord": [
            -4.716400146484375,
            -7.1529998779296875,
            3.569700002670288
          ]
        },
        {
          "atom_index": 1020,
          "name": "CB",
          "element": "C",
          "coord": [
            -4.921800136566162,
            -7.355100154876709,
            3.5641000270843506
          ]
        },
        {
          "atom_index": 1021,
          "name": "CG1",
          "element": "C",
          "coord": [
            -4.954599857330322,
            -7.329599857330322,
            3.4177000522613525
          ]
        },
        {
          "atom_index": 1022,
          "name": "CG2",
          "element": "C",
          "coord": [
            -5.00540018081665,
            -7.46999979019165,
            3.6182000637054443
          ]
        }
      ]
    },
    {
      "id": "H:112",
      "chain": "H",
      "resseq": 112,
      "icode": "",
      "resname": "SER",
      "hetflag": " ",
      "sasa": 0.0,
      "atoms": [
        {
          "atom_index": 1023,
          "name": "N",
          "element": "N",
          "coord": [
            -4.593100070953369,
            -7.292699813842773,
            3.444499969482422
          ]
        },
        {
          "atom_index": 1024,
          "name": "CA",
          "element": "C",
          "coord": [
            -4.504899978637695,
            -7.185800075531006,
            3.399600028991699
          ]
        },
        {
          "atom_index": 1025,
          "name": "C",
          "element": "C",
          "coord": [
            -4.4456000328063965,
            -7.210599899291992,
            3.261199951171875
          ]
        },
        {
          "atom_index": 1026,
          "name": "O",
          "element": "O",
          "coord": [
            -4.424099922180176,
            -7.32480001449585,
            3.220599889755249
          ]
        },
        {
          "atom_index": 1027,
          "name": "CB",
          "element": "C",
          "coord": [
            -4.390999794006348,
            -7.168900012969971,
            3.5002999305725098
          ]
        },
        {
          "atom_index": 1028,
          "name": "OG",
          "element": "O",
          "coord": [
            -4.287499904632568,
            -7.087800025939941,
            3.4481000900268555
          ]
        }
      ]
    },
    {
      "id": "H:113",
      "chain": "H",
      "resseq": 113,
      "icode": "",
      "resname": "SER",
      "hetflag": " ",
      "sasa": 3.2395849227905273,
      "atoms": [
        {
          "atom_index": 1029,
          "name": "N",
          "element": "N",
          "coord": [
            -4.419300079345703,
            -7.101500034332275,
            3.189500093460083
          ]
        },
        {
          "atom_index": 1030,
          "name": "CA",
          "element": "C",
          "coord": [
            -4.353400230407715,
            -7.107600212097168,
            3.059799909591675
          ]
        },
        {
          "atom_index": 1031,
          "name": "C",
          "element": "C",
          "coord": [
            -4.205599784851074,
            -7.137800216674805,
            3.0764000415802
          ]
        },
        {
          "atom_index": 1032,
          "name": "O",
          "element": "O",
          "coord": [
            -4.14139986038208,
            -7.191699981689453,
            2.9865000247955322
          ]
        },
        {
          "atom_index": 1033,
          "name": "CB",
          "element": "C",
          "coord": [
            -4.366600036621094,
            -6.973700046539307,
            2.987299919128418
          ]
        },
        {
          "atom_index": 1034,
          "name": "OG",
          "element": "O",
          "coord": [
            -4.499199867248535,
            -6.9506001472473145,
            2.9442999362945557
          ]
        }
      ]
    },
    {
      "id": "H:114",
      "chain": "H",
      "resseq": 114,
      "icode": "",
      "resname": "ALA",
      "hetflag": " ",
      "sasa": 0.0,
      "atoms": [
        {
          "atom_index": 1035,
          "name": "N",
          "element": "N",
          "coord": [
            -4.152200222015381,
            -7.103099822998047,
            3.1928000450134277
          ]
        },
        {
          "atom_index": 1036,
          "name": "CA",
          "element": "C",
          "coord": [
            -4.008999824523926,
            -7.111400127410889,
            3.2155001163482666
          ]
        },
        {
          "atom_index": 1037,
          "name": "C",
          "element": "C",
          "coord": [
            -3.9672999382019043,
            -7.25600004196167,
            3.229599952697754
          ]
        },
        {
          "atom_index": 1038,
          "name": "O",
          "element": "O",
          "coord": [
            -4.043499946594238,
            -7.339300155639648,
            3.2783000469207764
          ]
        },
        {
          "atom_index": 1039,
          "name": "CB",
          "element": "C",
          "coord": [
            -3.970599889755249,
            -7.033100128173828,
            3.3394999504089355
          ]
        }
      ]
    },
    {
      "id": "H:115",
      "chain": "H",
      "resseq": 115,
      "icode": "",
      "resname": "SER",
      "hetflag": " ",
      "sasa": 3.054083824157715,
      "atoms": [
        {
          "atom_index": 1040,
          "name": "N",
          "element": "N",
          "coord": [
            -3.8452999591827393,
            -7.285399913787842,
            3.187000036239624
          ]
        },
        {
          "atom_index": 1041,
          "name": "CA",
          "element": "C",
          "coord": [
            -3.794800043106079,
            -7.42080020904541,
            3.1944000720977783
          ]
        },
        {
          "atom_index": 1042,
          "name": "C",
          "element": "C",
          "coord": [
            -3.731300115585327,
            -7.44350004196167,
            3.3301000595092773
          ]
        },
        {
          "atom_index": 1043,
          "name": "O",
          "element": "O",
          "coord": [
            -3.6846001148223877,
            -7.350299835205078,
            3.3954999446868896
          ]
        },
        {
          "atom_index": 1044,
          "name": "CB",
          "element": "C",
          "coord": [
            -3.6921000480651855,
            -7.443900108337402,
            3.083400011062622
          ]
        },
        {
          "atom_index": 1045,
          "name": "OG",
          "element": "O",
          "coord": [
            -3.5734000205993652,
            -7.37060022354126,
            3.107300043106079
          ]
        }
      ]
    },
    {
      "id": "H:116",
      "chain": "H",
      "resseq": 116,
      "icode": "",
      "resname": "THR",
      "hetflag": " ",
      "sasa": 0.0630597174167633,
      "atoms": [
        {
          "atom_index": 1046,
          "name": "N",
          "element": "N",
          "coord": [
            -3.7307000160217285,
            -7.569300174713135,
            3.3710999488830566
          ]
        },
        {
          "atom_index": 1047,
          "name": "CA",
          "element": "C",
          "coord": [
            -3.671799898147583,
            -7.6107001304626465,
            3.4971001148223877
          ]
        },
        {
          "atom_index": 1048,
          "name": "C",
          "element": "C",
          "coord": [
            -3.5209999084472656,
            -7.588500022888184,
            3.4988999366760254
          ]
        },
        {
          "atom_index": 1049,
          "name": "O",
          "element": "O",
          "coord": [
            -3.453700065612793,
            -7.607399940490723,
            3.3977999687194824
          ]
        },
        {
          "atom_index": 1050,
          "name": "CB",
          "element": "C",
          "coord": [
            -3.7004001140594482,
            -7.759300231933594,
            3.523099899291992
          ]
        },
        {
          "atom_index": 1051,
          "name": "OG1",
          "element": "O",
          "coord": [
            -3.6974000930786133,
            -7.785399913787842,
            3.6638998985290527
          ]
        },
        {
          "atom_index": 1052,
          "name": "CG2",
          "element": "C",
          "coord": [
            -3.59689998626709,
            -7.845699787139893,
            3.453700065612793
          ]
        }
      ]
    },
    {
      "id": "H:117",
      "chain": "H",
      "resseq": 117,
      "icode": "",
      "resname": "LYS",
      "hetflag": " ",
      "sasa": 0.548512876033783,
      "atoms": [
        {
          "atom_index": 1053,
          "name": "N",
          "element": "N",
          "coord": [
            -3.4683001041412354,
            -7.546500205993652,
            3.6133999824523926
          ]
        },
        {
          "atom_index": 1054,
          "name": "CA",
          "element": "C",
          "coord": [
            -3.3239998817443848,
            -7.545899868011475,
            3.6335999965667725
          ]
        },
        {
          "atom_index": 1055,
          "name": "C",
          "element": "C",
          "coord": [
            -3.289900064468384,
            -7.6057000160217285,
            3.7688000202178955
          ]
        },
        {
          "atom_index": 1056,
          "name": "O",
          "element": "O",
          "coord": [
            -3.347100019454956,
            -7.567500114440918,
            3.871000051498413
          ]
        },
        {
          "atom_index": 1057,
          "name": "CB",
          "element": "C",
          "coord": [
            -3.2637999057769775,
            -7.405700206756592,
            3.624300003051758
          ]
        },
        {
          "atom_index": 1058,
          "name": "CG",
          "element": "C",
          "coord": [
            -3.115999937057495,
            -7.408699989318848,
            3.6626999378204346
          ]
        },
        {
          "atom_index": 1059,
          "name": "CD",
          "element": "C",
          "coord": [
            -3.0380001068115234,
            -7.285200119018555,
            3.62280011177063
          ]
        },
        {
          "atom_index": 1060,
          "name": "CE",
          "element": "C",
          "coord": [
            -2.8879001140594482,
            -7.311100006103516,
            3.6354000568389893
          ]
        },
        {
          "atom_index": 1061,
          "name": "NZ",
          "element": "N",
          "coord": [
            -2.8468000888824463,
            -7.353000164031982,
            3.7727999687194824
          ]
        }
      ]
    },
    {
      "id": "H:118",
      "chain": "H",
      "resseq": 118,
      "icode": "",
      "resname": "GLY",
      "hetflag": " ",
      "sasa": 0.0,
      "atoms": [
        {
          "atom_index": 1062,
          "name": "N",
          "element": "N",
          "coord": [
            -3.1963999271392822,
            -7.69980001449585,
            3.7690999507904053
          ]
        },
        {
          "atom_index": 1063,
          "name": "CA",
          "element": "C",
          "coord": [
            -3.1572000980377197,
            -7.765399932861328,
            3.8921000957489014
          ]
        },
        {
          "atom_index": 1064,
          "name": "C",
          "element": "C",
          "coord": [
            -3.0576000213623047,
            -7.684000015258789,
            3.971400022506714
          ]
        },
        {
          "atom_index": 1065,
          "name": "O",
          "element": "O",
          "coord": [
            -2.984800100326538,
            -7.6020002365112305,
            3.9154999256134033
          ]
        }
      ]
    },
    {
      "id": "H:119",
      "chain": "H",
      "resseq": 119,
      "icode": "",
      "resname": "PRO",
      "hetflag": " ",
      "sasa": 0.0,
      "atoms": [
        {
          "atom_index": 1066,
          "name": "N",
          "element": "N",
          "coord": [
            -3.0539000034332275,
            -7.706699848175049,
            4.103300094604492
          ]
        },
        {
          "atom_index": 1067,
          "name": "CA",
          "element": "C",
          "coord": [
            -2.972399950027466,
            -7.626100063323975,
            4.194399833679199
          ]
        },
        {
          "atom_index": 1068,
          "name": "C",
          "element": "C",
          "coord": [
            -2.82450008392334,
            -7.661099910736084,
            4.189599990844727
          ]
        },
        {
          "atom_index": 1069,
          "name": "O",
          "element": "O",
          "coord": [
            -2.7871999740600586,
            -7.776000022888184,
            4.166100025177002
          ]
        },
        {
          "atom_index": 1070,
          "name": "CB",
          "element": "C",
          "coord": [
            -3.0292000770568848,
            -7.661099910736084,
            4.332200050354004
          ]
        },
        {
          "atom_index": 1071,
          "name": "CG",
          "element": "C",
          "coord": [
            -3.085400104522705,
            -7.797500133514404,
            4.316299915313721
          ]
        },
        {
          "atom_index": 1072,
          "name": "CD",
          "element": "C",
          "coord": [
            -3.1357998847961426,
            -7.805699825286865,
            4.17519998550415
          ]
        }
      ]
    },
    {
      "id": "H:120",
      "chain": "H",
      "resseq": 120,
      "icode": "",
      "resname": "SER",
      "hetflag": " ",
      "sasa": 0.0,
      "atoms": [
        {
          "atom_index": 1073,
          "name": "N",
          "element": "N",
          "coord": [
            -2.7411999702453613,
            -7.560200214385986,
            4.211900234222412
          ]
        },
        {
          "atom_index": 1074,
          "name": "CA",
          "element": "C",
          "coord": [
            -2.602099895477295,
            -7.581900119781494,
            4.247000217437744
          ]
        },
        {
          "atom_index": 1075,
          "name": "C",
          "element": "C",
          "coord": [
            -2.5952999591827393,
            -7.5879998207092285,
            4.39870023727417
          ]
        },
        {
          "atom_index": 1076,
          "name": "O",
          "element": "O",
          "coord": [
            -2.660799980163574,
            -7.5096001625061035,
            4.467199802398682
          ]
        },
        {
          "atom_index": 1077,
          "name": "CB",
          "element": "C",
          "coord": [
            -2.5153000354766846,
            -7.467599868774414,
            4.194799900054932
          ]
        },
        {
          "atom_index": 1078,
          "name": "OG",
          "element": "O",
          "coord": [
            -2.5250000953674316,
            -7.456299781799316,
            4.053999900817871
          ]
        }
      ]
    },
    {
      "id": "H:121",
      "chain": "H",
      "resseq": 121,
      "icode": "",
      "resname": "VAL",
      "hetflag": " ",
      "sasa": 0.0,
      "atoms": [
        {
          "atom_index": 1079,
          "name": "N",
          "element": "N",
          "coord": [
            -2.5169999599456787,
            -7.68120002746582,
            4.451700210571289
          ]
        },
        {
          "atom_index": 1080,
          "name": "CA",
          "element": "C",
          "coord": [
            -2.5058000087738037,
            -7.695899963378906,
            4.596099853515625
          ]
        },
        {
          "atom_index": 1081,
          "name": "C",
          "element": "C",
          "coord": [
            -2.3624000549316406,
            -7.6682000160217285,
            4.639100074768066
          ]
        },
        {
          "atom_index": 1082,
          "name": "O",
          "element": "O",
          "coord": [
            -2.269200086593628,
            -7.7357001304626465,
            4.595900058746338
          ]
        },
        {
          "atom_index": 1083,
          "name": "CB",
          "element": "C",
          "coord": [
            -2.546999931335449,
            -7.837800025939941,
            4.640699863433838
          ]
        },
        {
          "atom_index": 1084,
          "name": "CG1",
          "element": "C",
          "coord": [
            -2.5439000129699707,
            -7.849699974060059,
            4.792399883270264
          ]
        },
        {
          "atom_index": 1085,
          "name": "CG2",
          "element": "C",
          "coord": [
            -2.685499906539917,
            -7.872000217437744,
            4.587299823760986
          ]
        }
      ]
    },
    {
      "id": "H:122",
      "chain": "H",
      "resseq": 122,
      "icode": "",
      "resname": "PHE",
      "hetflag": " ",
      "sasa": 0.0,
      "atoms": [
        {
          "atom_index": 1086,
          "name": "N",
          "element": "N",
          "coord": [
            -2.3459999561309814,
            -7.567500114440918,
            4.724299907684326
          ]
        },
        {
          "atom_index": 1087,
          "name": "CA",
          "element": "C",
          "coord": [
            -2.2144999504089355,
            -7.528299808502197,
            4.772900104522705
          ]
        },
        {
          "atom_index": 1088,
          "name": "C",
          "element": "C",
          "coord": [
            -2.208400011062622,
            -7.541999816894531,
            4.924099922180176
          ]
        },
        {
          "atom_index": 1089,
          "name": "O",
          "element": "O",
          "coord": [
            -2.3060998916625977,
            -7.513700008392334,
            4.993100166320801
          ]
        },
        {
          "atom_index": 1090,
          "name": "CB",
          "element": "C",
          "coord": [
            -2.183799982070923,
            -7.383600234985352,
            4.7342000007629395
          ]
        },
        {
          "atom_index": 1091,
          "name": "CG",
          "element": "C",
          "coord": [
            -2.194499969482422,
            -7.356599807739258,
            4.586999893188477
          ]
        },
        {
          "atom_index": 1092,
          "name": "CD1",
          "element": "C",
          "coord": [
            -2.105600118637085,
            -7.414100170135498,
            4.497499942779541
          ]
        },
        {
          "atom_index": 1093,
          "name": "CD2",
          "element": "C",
          "coord": [
            -2.293100118637085,
            -7.27269983291626,
            4.538000106811523
          ]
        },
        {
          "atom_index": 1094,
          "name": "CE1",
          "element": "C",
          "coord": [
            -2.1154000759124756,
            -7.388800144195557,
            4.3618998527526855
          ]
        },
        {
          "atom_index": 1095,
          "name": "CE2",
          "element": "C",
          "coord": [
            -2.3034000396728516,
            -7.2469000816345215,
            4.4028000831604
          ]
        },
        {
          "atom_index": 1096,
          "name": "CZ",
          "element": "C",
          "coord": [
            -2.2144999504089355,
            -7.305099964141846,
            4.314499855041504
          ]
        }
      ]
    },
    {
      "id": "H:123",
      "chain": "H",
      "resseq": 123,
      "icode": "",
      "resname": "PRO",
      "hetflag": " ",
      "sasa": 0.0,
      "atoms": [
        {
          "atom_index": 1097,
          "name": "N",
          "element": "N",
          "coord": [
            -2.0929999351501465,
            -7.585100173950195,
            4.9770002365112305
          ]
        },
        {
          "atom_index": 1098,
          "name": "CA",
          "element": "C",
          "coord": [
            -2.0845999717712402,
            -7.599400043487549,
            5.122300148010254
          ]
        },
        {
          "atom_index": 1099,
          "name": "C",
          "element": "C",
          "coord": [
            -2.0710999965667725,
            -7.464799880981445,
            5.192200183868408
          ]
        },
        {
          "atom_index": 1100,
          "name": "O",
          "element": "O",
          "coord": [
            -2.00600004196167,
            -7.373799800872803,
            5.140699863433838
          ]
        },
        {
          "atom_index": 1101,
          "name": "CB",
          "element": "C",
          "coord": [
            -1.9565999507904053,
            -7.682000160217285,
            5.142600059509277
          ]
        },
        {
          "atom_index": 1102,
          "name": "CG",
          "element": "C",
          "coord": [
            -1.8897000551223755,
            -7.692200183868408,
            5.006499767303467
          ]
        },
        {
          "atom_index": 1103,
          "name": "CD",
          "element": "C",
          "coord": [
            -1.9611999988555908,
            -7.600200176239014,
            4.913400173187256
          ]
        }
      ]
    },
    {
      "id": "H:124",
      "chain": "H",
      "resseq": 124,
      "icode": "",
      "resname": "LEU",
      "hetflag": " ",
      "sasa": 0.0,
      "atoms": [
        {
          "atom_index": 1104,
          "name": "N",
          "element": "N",
          "coord": [
            -2.1328001022338867,
            -7.453499794006348,
            5.309199810028076
          ]
        },
        {
          "atom_index": 1105,
          "name": "CA",
          "element": "C",
          "coord": [
            -2.1089000701904297,
            -7.341100215911865,
            5.3983001708984375
          ]
        },
        {
          "atom_index": 1106,
          "name": "C",
          "element": "C",
          "coord": [
            -2.020900011062622,
            -7.396599769592285,
            5.508699893951416
          ]
        },
        {
          "atom_index": 1107,
          "name": "O",
          "element": "O",
          "coord": [
            -2.0683999061584473,
            -7.4653000831604,
            5.599100112915039
          ]
        },
        {
          "atom_index": 1108,
          "name": "CB",
          "element": "C",
          "coord": [
            -2.2402000427246094,
            -7.287600040435791,
            5.454899787902832
          ]
        },
        {
          "atom_index": 1109,
          "name": "CG",
          "element": "C",
          "coord": [
            -2.3343000411987305,
            -7.225200176239014,
            5.351500034332275
          ]
        },
        {
          "atom_index": 1110,
          "name": "CD1",
          "element": "C",
          "coord": [
            -2.4749999046325684,
            -7.214300155639648,
            5.408100128173828
          ]
        },
        {
          "atom_index": 1111,
          "name": "CD2",
          "element": "C",
          "coord": [
            -2.2827999591827393,
            -7.089700222015381,
            5.304699897766113
          ]
        }
      ]
    },
    {
      "id": "H:125",
      "chain": "H",
      "resseq": 125,
      "icode": "",
      "resname": "ALA",
      "hetflag": " ",
      "sasa": 0.0,
      "atoms": [
        {
          "atom_index": 1112,
          "name": "N",
          "element": "N",
          "coord": [
            -1.892199993133545,
            -7.365600109100342,
            5.500800132751465
          ]
        },
        {
          "atom_index": 1113,
          "name": "CA",
          "element": "C",
          "coord": [
            -1.7920000553131104,
            -7.437399864196777,
            5.5777997970581055
          ]
        },
        {
          "atom_index": 1114,
          "name": "C",
          "element": "C",
          "coord": [
            -1.7630000114440918,
            -7.370200157165527,
            5.710899829864502
          ]
        },
        {
          "atom_index": 1115,
          "name": "O",
          "element": "O",
          "coord": [
            -1.7376999855041504,
            -7.24970006942749,
            5.71619987487793
          ]
        },
        {
          "atom_index": 1116,
          "name": "CB",
          "element": "C",
          "coord": [
            -1.6638000011444092,
            -7.448599815368652,
            5.497499942779541
          ]
        }
      ]
    },
    {
      "id": "H:126",
      "chain": "H",
      "resseq": 126,
      "icode": "",
      "resname": "PRO",
      "hetflag": " ",
      "sasa": 0.0,
      "atoms": [
        {
          "atom_index": 1117,
          "name": "N",
          "element": "N",
          "coord": [
            -1.7664999961853027,
            -7.448800086975098,
            5.819300174713135
          ]
        },
        {
          "atom_index": 1118,
          "name": "CA",
          "element": "C",
          "coord": [
            -1.728700041770935,
            -7.3958001136779785,
            5.950099945068359
          ]
        },
        {
          "atom_index": 1119,
          "name": "C",
          "element": "C",
          "coord": [
            -1.5799000263214111,
            -7.3653998374938965,
            5.949999809265137
          ]
        },
        {
          "atom_index": 1120,
          "name": "O",
          "element": "O",
          "coord": [
            -1.5011999607086182,
            -7.435699939727783,
            5.88640022277832
          ]
        },
        {
          "atom_index": 1121,
          "name": "CB",
          "element": "C",
          "coord": [
            -1.7591999769210815,
            -7.51140022277832,
            6.045199871063232
          ]
        },
        {
          "atom_index": 1122,
          "name": "CG",
          "element": "C",
          "coord": [
            -1.7477999925613403,
            -7.633200168609619,
            5.960700035095215
          ]
        },
        {
          "atom_index": 1123,
          "name": "CD",
          "element": "C",
          "coord": [
            -1.795699954032898,
            -7.5929999351501465,
            5.82450008392334
          ]
        }
      ]
    },
    {
      "id": "H:127",
      "chain": "H",
      "resseq": 127,
      "icode": "",
      "resname": "SER",
      "hetflag": " ",
      "sasa": 0.0,
      "atoms": [
        {
          "atom_index": 1124,
          "name": "N",
          "element": "N",
          "coord": [
            -1.5429999828338623,
            -7.2600998878479,
            6.021699905395508
          ]
        },
        {
          "atom_index": 1125,
          "name": "CA",
          "element": "C",
          "coord": [
            -1.4050999879837036,
            -7.213900089263916,
            6.027200222015381
          ]
        },
        {
          "atom_index": 1126,
          "name": "C",
          "element": "C",
          "coord": [
            -1.3629000186920166,
            -7.189499855041504,
            6.170899868011475
          ]
        },
        {
          "atom_index": 1127,
          "name": "O",
          "element": "O",
          "coord": [
            -1.4469000101089478,
            -7.173500061035156,
            6.259300231933594
          ]
        },
        {
          "atom_index": 1128,
          "name": "CB",
          "element": "C",
          "coord": [
            -1.3875000476837158,
            -7.08620023727417,
            5.944499969482422
          ]
        },
        {
          "atom_index": 1129,
          "name": "OG",
          "element": "O",
          "coord": [
            -1.4434000253677368,
            -7.100900173187256,
            5.815100193023682
          ]
        }
      ]
    },
    {
      "id": "H:128",
      "chain": "H",
      "resseq": 128,
      "icode": "",
      "resname": "SER",
      "hetflag": " ",
      "sasa": 2.0957839488983154,
      "atoms": [
        {
          "atom_index": 1130,
          "name": "N",
          "element": "N",
          "coord": [
            -1.232300043106079,
            -7.1869001388549805,
            6.194399833679199
          ]
        },
        {
          "atom_index": 1131,
          "name": "CA",
          "element": "C",
          "coord": [
            -1.1812000274658203,
            -7.156099796295166,
            6.3267998695373535
          ]
        },
        {
          "atom_index": 1132,
          "name": "C",
          "element": "C",
          "coord": [
            -1.2239999771118164,
            -7.013899803161621,
            6.360899925231934
          ]
        },
        {
          "atom_index": 1133,
          "name": "O",
          "element": "O",
          "coord": [
            -1.2213000059127808,
            -6.925600051879883,
            6.275300025939941
          ]
        },
        {
          "atom_index": 1134,
          "name": "CB",
          "element": "C",
          "coord": [
            -1.0289000272750854,
            -7.1697001457214355,
            6.330900192260742
          ]
        },
        {
          "atom_index": 1135,
          "name": "OG",
          "element": "O",
          "coord": [
            -0.967199981212616,
            -7.083399772644043,
            6.2368998527526855
          ]
        }
      ]
    },
    {
      "id": "H:129",
      "chain": "H",
      "resseq": 129,
      "icode": "",
      "resname": "LYS",
      "hetflag": " ",
      "sasa": 2.6473538875579834,
      "atoms": [
        {
          "atom_index": 1136,
          "name": "N",
          "element": "N",
          "coord": [
            -1.2644000053405762,
            -6.993899822235107,
            6.486100196838379
          ]
        },
        {
          "atom_index": 1137,
          "name": "CA",
          "element": "C",
          "coord": [
            -1.3113000392913818,
            -6.8643999099731445,
            6.535799980163574
          ]
        },
        {
          "atom_index": 1138,
          "name": "C",
          "element": "C",
          "coord": [
            -1.4593000411987305,
            -6.845399856567383,
            6.504000186920166
          ]
        },
        {
          "atom_index": 1139,
          "name": "O",
          "element": "O",
          "coord": [
            -1.517899990081787,
            -6.743100166320801,
            6.5391998291015625
          ]
        },
        {
          "atom_index": 1140,
          "name": "CB",
          "element": "C",
          "coord": [
            -1.2302000522613525,
            -6.749199867248535,
            6.474899768829346
          ]
        },
        {
          "atom_index": 1141,
          "name": "CG",
          "element": "C",
          "coord": [
            -1.2644000053405762,
            -6.613100051879883,
            6.535200119018555
          ]
        },
        {
          "atom_index": 1142,
          "name": "CD",
          "element": "C",
          "coord": [
            -1.1811000108718872,
            -6.4994001388549805,
            6.478000164031982
          ]
        },
        {
          "atom_index": 1143,
          "name": "CE",
          "element": "C",
          "coord": [
            -1.2208000421524048,
            -6.367099761962891,
            6.542399883270264
          ]
        },
        {
          "atom_index": 1144,
          "name": "NZ",
          "element": "N",
          "coord": [
            -1.1478999853134155,
            -6.249899864196777,
            6.486599922180176
          ]
        }
      ]
    },
    {
      "id": "H:130",
      "chain": "H",
      "resseq": 130,
      "icode": "",
      "resname": "SER",
      "hetflag": " ",
      "sasa": 0.0,
      "atoms": [
        {
          "atom_index": 1145,
          "name": "N",
          "element": "N",
          "coord": [
            -1.5205999612808228,
            -6.94379997253418,
            6.439300060272217
          ]
        },
        {
          "atom_index": 1146,
          "name": "CA",
          "element": "C",
          "coord": [
            -1.662500023841858,
            -6.935200214385986,
            6.407700061798096
          ]
        },
        {
          "atom_index": 1147,
          "name": "C",
          "element": "C",
          "coord": [
            -1.7520999908447266,
            -6.969399929046631,
            6.526599884033203
          ]
        },
        {
          "atom_index": 1148,
          "name": "O",
          "element": "O",
          "coord": [
            -1.8731000423431396,
            -6.948200225830078,
            6.521299839019775
          ]
        },
        {
          "atom_index": 1149,
          "name": "CB",
          "element": "C",
          "coord": [
            -1.6952999830245972,
            -7.026700019836426,
            6.289899826049805
          ]
        },
        {
          "atom_index": 1150,
          "name": "OG",
          "element": "O",
          "coord": [
            -1.6270999908447266,
            -6.982999801635742,
            6.173600196838379
          ]
        }
      ]
    },
    {
      "id": "H:131",
      "chain": "H",
      "resseq": 131,
      "icode": "",
      "resname": "THR",
      "hetflag": " ",
      "sasa": 0.29038915038108826,
      "atoms": [
        {
          "atom_index": 1151,
          "name": "N",
          "element": "N",
          "coord": [
            -1.6934000253677368,
            -7.02209997177124,
            6.633600234985352
          ]
        },
        {
          "atom_index": 1152,
          "name": "CA",
          "element": "C",
          "coord": [
            -1.7711999416351318,
            -7.059000015258789,
            6.751200199127197
          ]
        },
        {
          "atom_index": 1153,
          "name": "C",
          "element": "C",
          "coord": [
            -1.844499945640564,
            -6.9380998611450195,
            6.809199810028076
          ]
        },
        {
          "atom_index": 1154,
          "name": "O",
          "element": "O",
          "coord": [
            -1.7858999967575073,
            -6.831500053405762,
            6.828700065612793
          ]
        },
        {
          "atom_index": 1155,
          "name": "CB",
          "element": "C",
          "coord": [
            -1.6830999851226807,
            -7.122700214385986,
            6.8607001304626465
          ]
        },
        {
          "atom_index": 1156,
          "name": "OG1",
          "element": "O",
          "coord": [
            -1.6358000040054321,
            -7.25029993057251,
            6.8155999183654785
          ]
        },
        {
          "atom_index": 1157,
          "name": "CG2",
          "element": "C",
          "coord": [
            -1.7624000310897827,
            -7.141499996185303,
            6.989799976348877
          ]
        }
      ]
    },
    {
      "id": "H:132",
      "chain": "H",
      "resseq": 132,
      "icode": "",
      "resname": "SER",
      "hetflag": " ",
      "sasa": 0.0,
      "atoms": [
        {
          "atom_index": 1158,
          "name": "N",
          "element": "N",
          "coord": [
            -1.9731999635696411,
            -6.956699848175049,
            6.836400032043457
          ]
        },
        {
          "atom_index": 1159,
          "name": "CA",
          "element": "C",
          "coord": [
            -2.05679988861084,
            -6.853099822998047,
            6.895599842071533
          ]
        },
        {
          "atom_index": 1160,
          "name": "C",
          "element": "C",
          "coord": [
            -2.159600019454956,
            -6.923999786376953,
            6.9816999435424805
          ]
        },
        {
          "atom_index": 1161,
          "name": "O",
          "element": "O",
          "coord": [
            -2.2193000316619873,
            -7.022799968719482,
            6.938799858093262
          ]
        },
        {
          "atom_index": 1162,
          "name": "CB",
          "element": "C",
          "coord": [
            -2.1245999336242676,
            -6.7683000564575195,
            6.78849983215332
          ]
        },
        {
          "atom_index": 1163,
          "name": "OG",
          "element": "O",
          "coord": [
            -2.1621999740600586,
            -6.6427998542785645,
            6.841700077056885
          ]
        }
      ]
    },
    {
      "id": "H:133",
      "chain": "H",
      "resseq": 133,
      "icode": "",
      "resname": "GLY",
      "hetflag": " ",
      "sasa": 1.0749576091766357,
      "atoms": [
        {
          "atom_index": 1164,
          "name": "N",
          "element": "N",
          "coord": [
            -2.180999994277954,
            -6.8744001388549805,
            7.103000164031982
          ]
        },
        {
          "atom_index": 1165,
          "name": "CA",
          "element": "C",
          "coord": [
            -2.2388999462127686,
            -6.9583001136779785,
            7.2058000564575195
          ]
        },
        {
          "atom_index": 1166,
          "name": "C",
          "element": "C",
          "coord": [
            -2.131999969482422,
            -7.061600208282471,
            7.235300064086914
          ]
        },
        {
          "atom_index": 1167,
          "name": "O",
          "element": "O",
          "coord": [
            -2.0132999420166016,
            -7.028800010681152,
            7.236999988555908
          ]
        }
      ]
    },
    {
      "id": "H:134",
      "chain": "H",
      "resseq": 134,
      "icode": "",
      "resname": "GLY",
      "hetflag": " ",
      "sasa": 2.0600810050964355,
      "atoms": [
        {
          "atom_index": 1168,
          "name": "N",
          "element": "N",
          "coord": [
            -2.172499895095825,
            -7.185699939727783,
            7.258999824523926
          ]
        },
        {
          "atom_index": 1169,
          "name": "CA",
          "element": "C",
          "coord": [
            -2.0771000385284424,
            -7.294600009918213,
            7.2708001136779785
          ]
        },
        {
          "atom_index": 1170,
          "name": "C",
          "element": "C",
          "coord": [
            -2.079900026321411,
            -7.384900093078613,
            7.14870023727417
          ]
        },
        {
          "atom_index": 1171,
          "name": "O",
          "element": "O",
          "coord": [
            -2.031899929046631,
            -7.498199939727783,
            7.153800010681152
          ]
        }
      ]
    },
    {
      "id": "H:135",
      "chain": "H",
      "resseq": 135,
      "icode": "",
      "resname": "THR",
      "hetflag": " ",
      "sasa": 0.0,
      "atoms": [
        {
          "atom_index": 1172,
          "name": "N",
          "element": "N",
          "coord": [
            -2.1352999210357666,
            -7.334700107574463,
            7.038599967956543
          ]
        },
        {
          "atom_index": 1173,
          "name": "CA",
          "element": "C",
          "coord": [
            -2.1651999950408936,
            -7.418799877166748,
            6.922800064086914
          ]
        },
        {
          "atom_index": 1174,
          "name": "C",
          "element": "C",
          "coord": [
            -2.0961999893188477,
            -7.375899791717529,
            6.793099880218506
          ]
        },
        {
          "atom_index": 1175,
          "name": "O",
          "element": "O",
          "coord": [
            -2.0499000549316406,
            -7.262599945068359,
            6.780099868774414
          ]
        },
        {
          "atom_index": 1176,
          "name": "CB",
          "element": "C",
          "coord": [
            -2.3169000148773193,
            -7.424600124359131,
            6.89739990234375
          ]
        },
        {
          "atom_index": 1177,
          "name": "OG1",
          "element": "O",
          "coord": [
            -2.365600109100342,
            -7.293600082397461,
            6.865300178527832
          ]
        },
        {
          "atom_index": 1178,
          "name": "CG2",
          "element": "C",
          "coord": [
            -2.3891000747680664,
            -7.476799964904785,
            7.0208001136779785
          ]
        }
      ]
    },
    {
      "id": "H:136",
      "chain": "H",
      "resseq": 136,
      "icode": "",
      "resname": "ALA",
      "hetflag": " ",
      "sasa": 0.0,
      "atoms": [
        {
          "atom_index": 1179,
          "name": "N",
          "element": "N",
          "coord": [
            -2.0913000106811523,
            -7.468400001525879,
            6.697500228881836
          ]
        },
        {
          "atom_index": 1180,
          "name": "CA",
          "element": "C",
          "coord": [
            -2.043600082397461,
            -7.4405999183654785,
            6.562300205230713
          ]
        },
        {
          "atom_index": 1181,
          "name": "C",
          "element": "C",
          "coord": [
            -2.158600091934204,
            -7.452700138092041,
            6.4629998207092285
          ]
        },
        {
          "atom_index": 1182,
          "name": "O",
          "element": "O",
          "coord": [
            -2.2558000087738037,
            -7.52370023727417,
            6.488399982452393
          ]
        },
        {
          "atom_index": 1183,
          "name": "CB",
          "element": "C",
          "coord": [
            -1.9342999458312988,
            -7.539000034332275,
            6.5254998207092285
          ]
        }
      ]
    },
    {
      "id": "H:137",
      "chain": "H",
      "resseq": 137,
      "icode": "",
      "resname": "ALA",
      "hetflag": " ",
      "sasa": 0.0,
      "atoms": [
        {
          "atom_index": 1184,
          "name": "N",
          "element": "N",
          "coord": [
            -2.1473000049591064,
            -7.383500099182129,
            6.349899768829346
          ]
        },
        {
          "atom_index": 1185,
          "name": "CA",
          "element": "C",
          "coord": [
            -2.248800039291382,
            -7.391300201416016,
            6.245500087738037
          ]
        },
        {
          "atom_index": 1186,
          "name": "C",
          "element": "C",
          "coord": [
            -2.186500072479248,
            -7.429599761962891,
            6.1118998527526855
          ]
        },
        {
          "atom_index": 1187,
          "name": "O",
          "element": "O",
          "coord": [
            -2.0764000415802,
            -7.386099815368652,
            6.078400135040283
          ]
        },
        {
          "atom_index": 1188,
          "name": "CB",
          "element": "C",
          "coord": [
            -2.3215999603271484,
            -7.258600234985352,
            6.232999801635742
          ]
        }
      ]
    },
    {
      "id": "H:138",
      "chain": "H",
      "resseq": 138,
      "icode": "",
      "resname": "LEU",
      "hetflag": " ",
      "sasa": 0.0,
      "atoms": [
        {
          "atom_index": 1189,
          "name": "N",
          "element": "N",
          "coord": [
            -2.2585999965667725,
            -7.51140022277832,
            6.036300182342529
          ]
        },
        {
          "atom_index": 1190,
          "name": "CA",
          "element": "C",
          "coord": [
            -2.2202999591827393,
            -7.5457000732421875,
            5.900300025939941
          ]
        },
        {
          "atom_index": 1191,
          "name": "C",
          "element": "C",
          "coord": [
            -2.348400115966797,
            -7.563700199127197,
            5.820000171661377
          ]
        },
        {
          "atom_index": 1192,
          "name": "O",
          "element": "O",
          "coord": [
            -2.4565999507904053,
            -7.572400093078613,
            5.877799987792969
          ]
        },
        {
          "atom_index": 1193,
          "name": "CB",
          "element": "C",
          "coord": [
            -2.1338999271392822,
            -7.672100067138672,
            5.897799968719482
          ]
        },
        {
          "atom_index": 1194,
          "name": "CG",
          "element": "C",
          "coord": [
            -2.1937999725341797,
            -7.796899795532227,
            5.962699890136719
          ]
        },
        {
          "atom_index": 1195,
          "name": "CD1",
          "element": "C",
          "coord": [
            -2.279900074005127,
            -7.872700214385986,
            5.86299991607666
          ]
        },
        {
          "atom_index": 1196,
          "name": "CD2",
          "element": "C",
          "coord": [
            -2.0843000411987305,
            -7.886499881744385,
            6.019000053405762
          ]
        }
      ]
    },
    {
      "id": "H:139",
      "chain": "H",
      "resseq": 139,
      "icode": "",
      "resname": "GLY",
      "hetflag": " ",
      "sasa": 0.0,
      "atoms": [
        {
          "atom_index": 1197,
          "name": "N",
          "element": "N",
          "coord": [
            -2.3375000953674316,
            -7.569200038909912,
            5.687900066375732
          ]
        },
        {
          "atom_index": 1198,
          "name": "CA",
          "element": "C",
          "coord": [
            -2.456700086593628,
            -7.571400165557861,
            5.605299949645996
          ]
        },
        {
          "atom_index": 1199,
          "name": "C",
          "element": "C",
          "coord": [
            -2.4323999881744385,
            -7.596499919891357,
            5.458099842071533
          ]
        },
        {
          "atom_index": 1200,
          "name": "O",
          "element": "O",
          "coord": [
            -2.3210999965667725,
            -7.627900123596191,
            5.415599822998047
          ]
        }
      ]
    },
    {
      "id": "H:140",
      "chain": "H",
      "resseq": 140,
      "icode": "",
      "resname": "CYS",
      "hetflag": " ",
      "sasa": 0.0,
      "atoms": [
        {
          "atom_index": 1201,
          "name": "N",
          "element": "N",
          "coord": [
            -2.539299964904785,
            -7.583199977874756,
            5.380499839782715
          ]
        },
        {
          "atom_index": 1202,
          "name": "CA",
          "element": "C",
          "coord": [
            -2.532900094985962,
            -7.596099853515625,
            5.236100196838379
          ]
        },
        {
          "atom_index": 1203,
          "name": "C",
          "element": "C",
          "coord": [
            -2.6061999797821045,
            -7.478400230407715,
            5.174200057983398
          ]
        },
        {
          "atom_index": 1204,
          "name": "O",
          "element": "O",
          "coord": [
            -2.7146999835968018,
            -7.441400051116943,
            5.218699932098389
          ]
        },
        {
          "atom_index": 1205,
          "name": "CB",
          "element": "C",
          "coord": [
            -2.601799964904785,
            -7.724599838256836,
            5.190899848937988
          ]
        },
        {
          "atom_index": 1206,
          "name": "SG",
          "element": "S",
          "coord": [
            -2.4955999851226807,
            -7.870999813079834,
            5.196599960327148
          ]
        }
      ]
    },
    {
      "id": "H:141",
      "chain": "H",
      "resseq": 141,
      "icode": "",
      "resname": "LEU",
      "hetflag": " ",
      "sasa": 0.0,
      "atoms": [
        {
          "atom_index": 1207,
          "name": "N",
          "element": "N",
          "coord": [
            -2.546099901199341,
            -7.419000148773193,
            5.072000026702881
          ]
        },
        {
          "atom_index": 1208,
          "name": "CA",
          "element": "C",
          "coord": [
            -2.612499952316284,
            -7.315299987792969,
            4.995100021362305
          ]
        },
        {
          "atom_index": 1209,
          "name": "C",
          "element": "C",
          "coord": [
            -2.6684999465942383,
            -7.378600120544434,
            4.8684000968933105
          ]
        },
        {
          "atom_index": 1210,
          "name": "O",
          "element": "O",
          "coord": [
            -2.593600034713745,
            -7.42549991607666,
            4.78249979019165
          ]
        },
        {
          "atom_index": 1211,
          "name": "CB",
          "element": "C",
          "coord": [
            -2.513200044631958,
            -7.20389986038208,
            4.9618000984191895
          ]
        },
        {
          "atom_index": 1212,
          "name": "CG",
          "element": "C",
          "coord": [
            -2.5601000785827637,
            -7.098800182342529,
            4.861199855804443
          ]
        },
        {
          "atom_index": 1213,
          "name": "CD1",
          "element": "C",
          "coord": [
            -2.6821999549865723,
            -7.025199890136719,
            4.9141998291015625
          ]
        },
        {
          "atom_index": 1214,
          "name": "CD2",
          "element": "C",
          "coord": [
            -2.447700023651123,
            -7.001200199127197,
            4.830900192260742
          ]
        }
      ]
    },
    {
      "id": "H:142",
      "chain": "H",
      "resseq": 142,
      "icode": "",
      "resname": "VAL",
      "hetflag": " ",
      "sasa": 0.0,
      "atoms": [
        {
          "atom_index": 1215,
          "name": "N",
          "element": "N",
          "coord": [
            -2.8008999824523926,
            -7.37939977645874,
            4.857999801635742
          ]
        },
        {
          "atom_index": 1216,
          "name": "CA",
          "element": "C",
          "coord": [
            -2.8696999549865723,
            -7.43720006942749,
            4.743299961090088
          ]
        },
        {
          "atom_index": 1217,
          "name": "C",
          "element": "C",
          "coord": [
            -2.916100025177002,
            -7.325200080871582,
            4.651299953460693
          ]
        },
        {
          "atom_index": 1218,
          "name": "O",
          "element": "O",
          "coord": [
            -3.015199899673462,
            -7.2581000328063965,
            4.678999900817871
          ]
        },
        {
          "atom_index": 1219,
          "name": "CB",
          "element": "C",
          "coord": [
            -2.990799903869629,
            -7.520699977874756,
            4.786900043487549
          ]
        },
        {
          "atom_index": 1220,
          "name": "CG1",
          "element": "C",
          "coord": [
            -3.051800012588501,
            -7.591700077056885,
            4.667399883270264
          ]
        },
        {
          "atom_index": 1221,
          "name": "CG2",
          "element": "C",
          "coord": [
            -2.949199914932251,
            -7.621600151062012,
            4.892499923706055
          ]
        }
      ]
    },
    {
      "id": "H:143",
      "chain": "H",
      "resseq": 143,
      "icode": "",
      "resname": "LYS",
      "hetflag": " ",
      "sasa": 0.0,
      "atoms": [
        {
          "atom_index": 1222,
          "name": "N",
          "element": "N",
          "coord": [
            -2.843899965286255,
            -7.305600166320801,
            4.541600227355957
          ]
        },
        {
          "atom_index": 1223,
          "name": "CA",
          "element": "C",
          "coord": [
            -2.85479998588562,
            -7.182600021362305,
            4.464200019836426
          ]
        },
        {
          "atom_index": 1224,
          "name": "C",
          "element": "C",
          "coord": [
            -2.902100086212158,
            -7.2017998695373535,
            4.320099830627441
          ]
        },
        {
          "atom_index": 1225,
          "name": "O",
          "element": "O",
          "coord": [
            -2.86899995803833,
            -7.300600051879883,
            4.254799842834473
          ]
        },
        {
          "atom_index": 1226,
          "name": "CB",
          "element": "C",
          "coord": [
            -2.719899892807007,
            -7.110599994659424,
            4.4644999504089355
          ]
        },
        {
          "atom_index": 1227,
          "name": "CG",
          "element": "C",
          "coord": [
            -2.7237000465393066,
            -6.973999977111816,
            4.39900016784668
          ]
        },
        {
          "atom_index": 1228,
          "name": "CD",
          "element": "C",
          "coord": [
            -2.606600046157837,
            -6.887499809265137,
            4.441400051116943
          ]
        },
        {
          "atom_index": 1229,
          "name": "CE",
          "element": "C",
          "coord": [
            -2.6226000785827637,
            -6.745299816131592,
            4.390699863433838
          ]
        },
        {
          "atom_index": 1230,
          "name": "NZ",
          "element": "N",
          "coord": [
            -2.5927999019622803,
            -6.732100009918213,
            4.24560022354126
          ]
        }
      ]
    },
    {
      "id": "H:144",
      "chain": "H",
      "resseq": 144,
      "icode": "",
      "resname": "ASP",
      "hetflag": " ",
      "sasa": 0.0,
      "atoms": [
        {
          "atom_index": 1231,
          "name": "N",
          "element": "N",
          "coord": [
            -2.9809000492095947,
            -7.1057000160217285,
            4.272799968719482
          ]
        },
        {
          "atom_index": 1232,
          "name": "CA",
          "element": "C",
          "coord": [
            -3.014899969100952,
            -7.093400001525879,
            4.13129997253418
          ]
        },
        {
          "atom_index": 1233,
          "name": "C",
          "element": "C",
          "coord": [
            -3.0994999408721924,
            -7.208199977874756,
            4.077899932861328
          ]
        },
        {
          "atom_index": 1234,
          "name": "O",
          "element": "O",
          "coord": [
            -3.0571000576019287,
            -7.279099941253662,
            3.9869000911712646
          ]
        },
        {
          "atom_index": 1235,
          "name": "CB",
          "element": "C",
          "coord": [
            -2.887399911880493,
            -7.082600116729736,
            4.047100067138672
          ]
        },
        {
          "atom_index": 1236,
          "name": "CG",
          "element": "C",
          "coord": [
            -2.815500020980835,
            -6.950799942016602,
            4.066500186920166
          ]
        },
        {
          "atom_index": 1237,
          "name": "OD1",
          "element": "O",
          "coord": [
            -2.8805999755859375,
            -6.852200031280518,
            4.1066999435424805
          ]
        },
        {
          "atom_index": 1238,
          "name": "OD2",
          "element": "O",
          "coord": [
            -2.69320011138916,
            -6.945700168609619,
            4.041299819946289
          ]
        }
      ]
    },
    {
      "id": "H:145",
      "chain": "H",
      "resseq": 145,
      "icode": "",
      "resname": "TYR",
      "hetflag": " ",
      "sasa": 0.0,
      "atoms": [
        {
          "atom_index": 1239,
          "name": "N",
          "element": "N",
          "coord": [
            -3.218400001525879,
            -7.227399826049805,
            4.133900165557861
          ]
        },
        {
          "atom_index": 1240,
          "name": "CA",
          "element": "C",
          "coord": [
            -3.30649995803833,
            -7.333000183105469,
            4.085400104522705
          ]
        },
        {
          "atom_index": 1241,
          "name": "C",
          "element": "C",
          "coord": [
            -3.447200059890747,
            -7.281300067901611,
            4.05709981918335
          ]
        },
        {
          "atom_index": 1242,
          "name": "O",
          "element": "O",
          "coord": [
            -3.486999988555908,
            -7.175099849700928,
            4.104899883270264
          ]
        },
        {
          "atom_index": 1243,
          "name": "CB",
          "element": "C",
          "coord": [
            -3.3120999336242676,
            -7.448500156402588,
            4.185500144958496
          ]
        },
        {
          "atom_index": 1244,
          "name": "CG",
          "element": "C",
          "coord": [
            -3.375699996948242,
            -7.413599967956543,
            4.3180999755859375
          ]
        },
        {
          "atom_index": 1245,
          "name": "CD1",
          "element": "C",
          "coord": [
            -3.30049991607666,
            -7.362599849700928,
            4.422900199890137
          ]
        },
        {
          "atom_index": 1246,
          "name": "CD2",
          "element": "C",
          "coord": [
            -3.511699914932251,
            -7.433199882507324,
            4.3383002281188965
          ]
        },
        {
          "atom_index": 1247,
          "name": "CE1",
          "element": "C",
          "coord": [
            -3.3592000007629395,
            -7.331500053405762,
            4.5441999435424805
          ]
        },
        {
          "atom_index": 1248,
          "name": "CE2",
          "element": "C",
          "coord": [
            -3.571199893951416,
            -7.402299880981445,
            4.458899974822998
          ]
        },
        {
          "atom_index": 1249,
          "name": "CZ",
          "element": "C",
          "coord": [
            -3.494499921798706,
            -7.351399898529053,
            4.561600208282471
          ]
        },
        {
          "atom_index": 1250,
          "name": "OH",
          "element": "O",
          "coord": [
            -3.5536000728607178,
            -7.320499897003174,
            4.681700229644775
          ]
        }
      ]
    },
    {
      "id": "H:146",
      "chain": "H",
      "resseq": 146,
      "icode": "",
      "resname": "PHE",
      "hetflag": " ",
      "sasa": 0.0,
      "atoms": [
        {
          "atom_index": 1251,
          "name": "N",
          "element": "N",
          "coord": [
            -3.521399974822998,
            -7.358099937438965,
            3.9781999588012695
          ]
        },
        {
          "atom_index": 1252,
          "name": "CA",
          "element": "C",
          "coord": [
            -3.6603000164031982,
            -7.327600002288818,
            3.947000026702881
          ]
        },
        {
          "atom_index": 1253,
          "name": "C",
          "element": "C",
          "coord": [
            -3.727400064468384,
            -7.454999923706055,
            3.897599935531616
          ]
        },
        {
          "atom_index": 1254,
          "name": "O",
          "element": "O",
          "coord": [
            -3.6673998832702637,
            -7.531300067901611,
            3.8222999572753906
          ]
        },
        {
          "atom_index": 1255,
          "name": "CB",
          "element": "C",
          "coord": [
            -3.668600082397461,
            -7.220300197601318,
            3.838200092315674
          ]
        },
        {
          "atom_index": 1256,
          "name": "CG",
          "element": "C",
          "coord": [
            -3.8090999126434326,
            -7.178400039672852,
            3.8052000999450684
          ]
        },
        {
          "atom_index": 1257,
          "name": "CD1",
          "element": "C",
          "coord": [
            -3.8687000274658203,
            -7.072199821472168,
            3.8708999156951904
          ]
        },
        {
          "atom_index": 1258,
          "name": "CD2",
          "element": "C",
          "coord": [
            -3.882200002670288,
            -7.246399879455566,
            3.7091000080108643
          ]
        },
        {
          "atom_index": 1259,
          "name": "CE1",
          "element": "C",
          "coord": [
            -3.9981000423431396,
            -7.033899784088135,
            3.8405001163482666
          ]
        },
        {
          "atom_index": 1260,
          "name": "CE2",
          "element": "C",
          "coord": [
            -4.011499881744385,
            -7.208700180053711,
            3.6786999702453613
          ]
        },
        {
          "atom_index": 1261,
          "name": "CZ",
          "element": "C",
          "coord": [
            -4.069399833679199,
            -7.102399826049805,
            3.744499921798706
          ]
        }
      ]
    },
    {
      "id": "H:147",
      "chain": "H",
      "resseq": 147,
      "icode": "",
      "resname": "PRO",
      "hetflag": " ",
      "sasa": 0.0,
      "atoms": [
        {
          "atom_index": 1262,
          "name": "N",
          "element": "N",
          "coord": [
            -3.8522000312805176,
            -7.4791998863220215,
            3.940000057220459
          ]
        },
        {
          "atom_index": 1263,
          "name": "CA",
          "element": "C",
          "coord": [
            -3.930799961090088,
            -7.398799896240234,
            4.033599853515625
          ]
        },
        {
          "atom_index": 1264,
          "name": "C",
          "element": "C",
          "coord": [
            -3.913100004196167,
            -7.451200008392334,
            4.175300121307373
          ]
        },
        {
          "atom_index": 1265,
          "name": "O",
          "element": "O",
          "coord": [
            -3.824199914932251,
            -7.532599925994873,
            4.199900150299072
          ]
        },
        {
          "atom_index": 1266,
          "name": "CB",
          "element": "C",
          "coord": [
            -4.072999954223633,
            -7.4274001121521,
            3.987600088119507
          ]
        },
        {
          "atom_index": 1267,
          "name": "CG",
          "element": "C",
          "coord": [
            -4.067800045013428,
            -7.572999954223633,
            3.952399969100952
          ]
        },
        {
          "atom_index": 1268,
          "name": "CD",
          "element": "C",
          "coord": [
            -3.9286999702453613,
            -7.59689998626709,
            3.8951001167297363
          ]
        }
      ]
    },
    {
      "id": "H:148",
      "chain": "H",
      "resseq": 148,
      "icode": "",
      "resname": "GLU",
      "hetflag": " ",
      "sasa": 0.0,
      "atoms": [
        {
          "atom_index": 1269,
          "name": "N",
          "element": "N",
          "coord": [
            -3.9965999126434326,
            -7.4045000076293945,
            4.267399787902832
          ]
        },
        {
          "atom_index": 1270,
          "name": "CA",
          "element": "C",
          "coord": [
            -4.002600193023682,
            -7.463200092315674,
            4.400000095367432
          ]
        },
        {
          "atom_index": 1271,
          "name": "C",
          "element": "C",
          "coord": [
            -4.066299915313721,
            -7.600800037384033,
            4.3846001625061035
          ]
        },
        {
          "atom_index": 1272,
          "name": "O",
          "element": "O",
          "coord": [
            -4.143400192260742,
            -7.622900009155273,
            4.291299819946289
          ]
        },
        {
          "atom_index": 1273,
          "name": "CB",
          "element": "C",
          "coord": [
            -4.088699817657471,
            -7.377200126647949,
            4.492700099945068
          ]
        },
        {
          "atom_index": 1274,
          "name": "CG",
          "element": "C",
          "coord": [
            -4.023200035095215,
            -7.247399806976318,
            4.537899971008301
          ]
        },
        {
          "atom_index": 1275,
          "name": "CD",
          "element": "C",
          "coord": [
            -3.9537999629974365,
            -7.260300159454346,
            4.672100067138672
          ]
        },
        {
          "atom_index": 1276,
          "name": "OE1",
          "element": "O",
          "coord": [
            -3.8810999393463135,
            -7.360000133514404,
            4.692599773406982
          ]
        },
        {
          "atom_index": 1277,
          "name": "OE2",
          "element": "O",
          "coord": [
            -3.9721999168395996,
            -7.170599937438965,
            4.756999969482422
          ]
        }
      ]
    },
    {
      "id": "H:149",
      "chain": "H",
      "resseq": 149,
      "icode": "",
      "resname": "PRO",
      "hetflag": " ",
      "sasa": 0.0,
      "atoms": [
        {
          "atom_index": 1278,
          "name": "N",
          "element": "N",
          "coord": [
            -4.034900188446045,
            -7.6940999031066895,
            4.4756999015808105
          ]
        },
        {
          "atom_index": 1279,
          "name": "CA",
          "element": "C",
          "coord": [
            -3.950500011444092,
            -7.674300193786621,
            4.593200206756592
          ]
        },
        {
          "atom_index": 1280,
          "name": "C",
          "element": "C",
          "coord": [
            -3.831399917602539,
            -7.769100189208984,
            4.594299793243408
          ]
        },
        {
          "atom_index": 1281,
          "name": "O",
          "element": "O",
          "coord": [
            -3.825200080871582,
            -7.861800193786621,
            4.513400077819824
          ]
        },
        {
          "atom_index": 1282,
          "name": "CB",
          "element": "C",
          "coord": [
            -4.043499946594238,
            -7.71589994430542,
            4.705999851226807
          ]
        },
        {
          "atom_index": 1283,
          "name": "CG",
          "element": "C",
          "coord": [
            -4.1149001121521,
            -7.83519983291626,
            4.646299839019775
          ]
        },
        {
          "atom_index": 1284,
          "name": "CD",
          "element": "C",
          "coord": [
            -4.127699851989746,
            -7.80679988861084,
            4.4969000816345215
          ]
        }
      ]
    },
    {
      "id": "H:150",
      "chain": "H",
      "resseq": 150,
      "icode": "",
      "resname": "VAL",
      "hetflag": " ",
      "sasa": 0.0,
      "atoms": [
        {
          "atom_index": 1285,
          "name": "N",
          "element": "N",
          "coord": [
            -3.7381999492645264,
            -7.745200157165527,
            4.685699939727783
          ]
        },
        {
          "atom_index": 1286,
          "name": "CA",
          "element": "C",
          "coord": [
            -3.6303000450134277,
            -7.839300155639648,
            4.711699962615967
          ]
        },
        {
          "atom_index": 1287,
          "name": "C",
          "element": "C",
          "coord": [
            -3.644399881362915,
            -7.889400005340576,
            4.853899955749512
          ]
        },
        {
          "atom_index": 1288,
          "name": "O",
          "element": "O",
          "coord": [
            -3.683300018310547,
            -7.8144001960754395,
            4.943399906158447
          ]
        },
        {
          "atom_index": 1289,
          "name": "CB",
          "element": "C",
          "coord": [
            -3.490499973297119,
            -7.776000022888184,
            4.6971001625061035
          ]
        },
        {
          "atom_index": 1290,
          "name": "CG1",
          "element": "C",
          "coord": [
            -3.4760000705718994,
            -7.708099842071533,
            4.562099933624268
          ]
        },
        {
          "atom_index": 1291,
          "name": "CG2",
          "element": "C",
          "coord": [
            -3.463399887084961,
            -7.678800106048584,
            4.811100006103516
          ]
        }
      ]
    },
    {
      "id": "H:151",
      "chain": "H",
      "resseq": 151,
      "icode": "",
      "resname": "THR",
      "hetflag": " ",
      "sasa": 0.0,
      "atoms": [
        {
          "atom_index": 1292,
          "name": "N",
          "element": "N",
          "coord": [
            -3.6142001152038574,
            -8.01669979095459,
            4.874300003051758
          ]
        },
        {
          "atom_index": 1293,
          "name": "CA",
          "element": "C",
          "coord": [
            -3.607800006866455,
            -8.071800231933594,
            5.008500099182129
          ]
        },
        {
          "atom_index": 1294,
          "name": "C",
          "element": "C",
          "coord": [
            -3.462100028991699,
            -8.09220027923584,
            5.046599864959717
          ]
        },
        {
          "atom_index": 1295,
          "name": "O",
          "element": "O",
          "coord": [
            -3.3798999786376953,
            -8.128000259399414,
            4.962299823760986
          ]
        },
        {
          "atom_index": 1296,
          "name": "CB",
          "element": "C",
          "coord": [
            -3.6846001148223877,
            -8.204299926757812,
            5.018799781799316
          ]
        },
        {
          "atom_index": 1297,
          "name": "OG1",
          "element": "O",
          "coord": [
            -3.621799945831299,
            -8.302800178527832,
            4.935999870300293
          ]
        },
        {
          "atom_index": 1298,
          "name": "CG2",
          "element": "C",
          "coord": [
            -3.828900098800659,
            -8.185400009155273,
            4.974299907684326
          ]
        }
      ]
    },
    {
      "id": "H:152",
      "chain": "H",
      "resseq": 152,
      "icode": "",
      "resname": "VAL",
      "hetflag": " ",
      "sasa": 0.0,
      "atoms": [
        {
          "atom_index": 1299,
          "name": "N",
          "element": "N",
          "coord": [
            -3.430000066757202,
            -8.068699836730957,
            5.1732001304626465
          ]
        },
        {
          "atom_index": 1300,
          "name": "CA",
          "element": "C",
          "coord": [
            -3.2948999404907227,
            -8.091500282287598,
            5.222099781036377
          ]
        },
        {
          "atom_index": 1301,
          "name": "C",
          "element": "C",
          "coord": [
            -3.299099922180176,
            -8.176600456237793,
            5.3480000495910645
          ]
        },
        {
          "atom_index": 1302,
          "name": "O",
          "element": "O",
          "coord": [
            -3.3763999938964844,
            -8.149700164794922,
            5.439899921417236
          ]
        },
        {
          "atom_index": 1303,
          "name": "CB",
          "element": "C",
          "coord": [
            -3.224100112915039,
            -7.958600044250488,
            5.2546000480651855
          ]
        },
        {
          "atom_index": 1304,
          "name": "CG1",
          "element": "C",
          "coord": [
            -3.080399990081787,
            -7.985099792480469,
            5.297599792480469
          ]
        },
        {
          "atom_index": 1305,
          "name": "CG2",
          "element": "C",
          "coord": [
            -3.226300001144409,
            -7.865699768066406,
            5.1346001625061035
          ]
        }
      ]
    },
    {
      "id": "H:153",
      "chain": "H",
      "resseq": 153,
      "icode": "",
      "resname": "SER",
      "hetflag": " ",
      "sasa": 0.0,
      "atoms": [
        {
          "atom_index": 1306,
          "name": "N",
          "element": "N",
          "coord": [
            -3.215399980545044,
            -8.279500007629395,
            5.351200103759766
          ]
        },
        {
          "atom_index": 1307,
          "name": "CA",
          "element": "C",
          "coord": [
            -3.195199966430664,
            -8.357199668884277,
            5.472499847412109
          ]
        },
        {
          "atom_index": 1308,
          "name": "C",
          "element": "C",
          "coord": [
            -3.045799970626831,
            -8.362600326538086,
            5.501399993896484
          ]
        },
        {
          "atom_index": 1309,
          "name": "O",
          "element": "O",
          "coord": [
            -2.964900016784668,
            -8.320799827575684,
            5.418900012969971
          ]
        },
        {
          "atom_index": 1310,
          "name": "CB",
          "element": "C",
          "coord": [
            -3.2534000873565674,
            -8.497900009155273,
            5.457300186157227
          ]
        },
        {
          "atom_index": 1311,
          "name": "OG",
          "element": "O",
          "coord": [
            -3.186300039291382,
            -8.570199966430664,
            5.355800151824951
          ]
        }
      ]
    },
    {
      "id": "H:154",
      "chain": "H",
      "resseq": 154,
      "icode": "",
      "resname": "TRP",
      "hetflag": " ",
      "sasa": 0.0,
      "atoms": [
        {
          "atom_index": 1312,
          "name": "N",
          "element": "N",
          "coord": [
            -3.0088999271392822,
            -8.413599967956543,
            5.618299961090088
          ]
        },
        {
          "atom_index": 1313,
          "name": "CA",
          "element": "C",
          "coord": [
            -2.868299961090088,
            -8.419699668884277,
            5.656400203704834
          ]
        },
        {
          "atom_index": 1314,
          "name": "C",
          "element": "C",
          "coord": [
            -2.829400062561035,
            -8.56089973449707,
            5.6981000900268555
          ]
        },
        {
          "atom_index": 1315,
          "name": "O",
          "element": "O",
          "coord": [
            -2.8980000019073486,
            -8.62399959564209,
            5.778600215911865
          ]
        },
        {
          "atom_index": 1316,
          "name": "CB",
          "element": "C",
          "coord": [
            -2.840100049972534,
            -8.320899963378906,
            5.769499778747559
          ]
        },
        {
          "atom_index": 1317,
          "name": "CG",
          "element": "C",
          "coord": [
            -2.830699920654297,
            -8.178999900817871,
            5.72189998626709
          ]
        },
        {
          "atom_index": 1318,
          "name": "CD1",
          "element": "C",
          "coord": [
            -2.9328999519348145,
            -8.089200019836426,
            5.711999893188477
          ]
        },
        {
          "atom_index": 1319,
          "name": "CD2",
          "element": "C",
          "coord": [
            -2.7130000591278076,
            -8.111200332641602,
            5.676199913024902
          ]
        },
        {
          "atom_index": 1320,
          "name": "NE1",
          "element": "N",
          "coord": [
            -2.885999917984009,
            -7.969399929046631,
            5.663700103759766
          ]
        },
        {
          "atom_index": 1321,
          "name": "CE2",
          "element": "C",
          "coord": [
            -2.7513999938964844,
            -7.980299949645996,
            5.640999794006348
          ]
        },
        {
          "atom_index": 1322,
          "name": "CE3",
          "element": "C",
          "coord": [
            -2.5787999629974365,
            -8.148200035095215,
            5.6620001792907715
          ]
        },
        {
          "atom_index": 1323,
          "name": "CZ2",
          "element": "C",
          "coord": [
            -2.6607000827789307,
            -7.886300086975098,
            5.592299938201904
          ]
        },
        {
          "atom_index": 1324,
          "name": "CZ3",
          "element": "C",
          "coord": [
            -2.488800048828125,
            -8.05459976196289,
            5.613999843597412
          ]
        },
        {
          "atom_index": 1325,
          "name": "CH2",
          "element": "C",
          "coord": [
            -2.5302999019622803,
            -7.925300121307373,
            5.579699993133545
          ]
        }
      ]
    },
    {
      "id": "H:155",
      "chain": "H",
      "resseq": 155,
      "icode": "",
      "resname": "ASN",
      "hetflag": " ",
      "sasa": 0.0,
      "atoms": [
        {
          "atom_index": 1326,
          "name": "N",
          "element": "N",
          "coord": [
            -2.718600034713745,
            -8.609399795532227,
            5.643199920654297
          ]
        },
        {
          "atom_index": 1327,
          "name": "CA",
          "element": "C",
          "coord": [
            -2.6742000579833984,
            -8.74590015411377,
            5.667900085449219
          ]
        },
        {
          "atom_index": 1328,
          "name": "C",
          "element": "C",
          "coord": [
            -2.7890000343322754,
            -8.843600273132324,
            5.648099899291992
          ]
        },
        {
          "atom_index": 1329,
          "name": "O",
          "element": "O",
          "coord": [
            -2.810699939727783,
            -8.93280029296875,
            5.730199813842773
          ]
        },
        {
          "atom_index": 1330,
          "name": "CB",
          "element": "C",
          "coord": [
            -2.6164000034332275,
            -8.759400367736816,
            5.809000015258789
          ]
        },
        {
          "atom_index": 1331,
          "name": "CG",
          "element": "C",
          "coord": [
            -2.489000082015991,
            -8.679499626159668,
            5.827499866485596
          ]
        },
        {
          "atom_index": 1332,
          "name": "OD1",
          "element": "O",
          "coord": [
            -2.45169997215271,
            -8.59939956665039,
            5.742000102996826
          ]
        },
        {
          "atom_index": 1333,
          "name": "ND2",
          "element": "N",
          "coord": [
            -2.4214000701904297,
            -8.701000213623047,
            5.939700126647949
          ]
        }
      ]
    },
    {
      "id": "H:156",
      "chain": "H",
      "resseq": 156,
      "icode": "",
      "resname": "SER",
      "hetflag": " ",
      "sasa": 2.0670952796936035,
      "atoms": [
        {
          "atom_index": 1334,
          "name": "N",
          "element": "N",
          "coord": [
            -2.862499952316284,
            -8.825699806213379,
            5.538700103759766
          ]
        },
        {
          "atom_index": 1335,
          "name": "CA",
          "element": "C",
          "coord": [
            -2.9672000408172607,
            -8.919400215148926,
            5.499899864196777
          ]
        },
        {
          "atom_index": 1336,
          "name": "C",
          "element": "C",
          "coord": [
            -3.0794999599456787,
            -8.924799919128418,
            5.603400230407715
          ]
        },
        {
          "atom_index": 1337,
          "name": "O",
          "element": "O",
          "coord": [
            -3.1559998989105225,
            -9.020999908447266,
            5.607699871063232
          ]
        },
        {
          "atom_index": 1338,
          "name": "CB",
          "element": "C",
          "coord": [
            -2.9079999923706055,
            -9.058799743652344,
            5.4781999588012695
          ]
        },
        {
          "atom_index": 1339,
          "name": "OG",
          "element": "O",
          "coord": [
            -2.8132998943328857,
            -9.056500434875488,
            5.372499942779541
          ]
        }
      ]
    },
    {
      "id": "H:157",
      "chain": "H",
      "resseq": 157,
      "icode": "",
      "resname": "GLY",
      "hetflag": " ",
      "sasa": 0.3468284606933594,
      "atoms": [
        {
          "atom_index": 1340,
          "name": "N",
          "element": "N",
          "coord": [
            -3.0887999534606934,
            -8.821200370788574,
            5.686299800872803
          ]
        },
        {
          "atom_index": 1341,
          "name": "CA",
          "element": "C",
          "coord": [
            -3.192199945449829,
            -8.813599586486816,
            5.787899971008301
          ]
        },
        {
          "atom_index": 1342,
          "name": "C",
          "element": "C",
          "coord": [
            -3.1494998931884766,
            -8.859199523925781,
            5.926300048828125
          ]
        },
        {
          "atom_index": 1343,
          "name": "O",
          "element": "O",
          "coord": [
            -3.2291998863220215,
            -8.856100082397461,
            6.019899845123291
          ]
        }
      ]
    },
    {
      "id": "H:158",
      "chain": "H",
      "resseq": 158,
      "icode": "",
      "resname": "ALA",
      "hetflag": " ",
      "sasa": 3.4303362369537354,
      "atoms": [
        {
          "atom_index": 1344,
          "name": "N",
          "element": "N",
          "coord": [
            -3.0243000984191895,
            -8.901900291442871,
            5.940199851989746
          ]
        },
        {
          "atom_index": 1345,
          "name": "CA",
          "element": "C",
          "coord": [
            -2.9718000888824463,
            -8.942500114440918,
            6.070199966430664
          ]
        },
        {
          "atom_index": 1346,
          "name": "C",
          "element": "C",
          "coord": [
            -2.947999954223633,
            -8.822099685668945,
            6.160900115966797
          ]
        },
        {
          "atom_index": 1347,
          "name": "O",
          "element": "O",
          "coord": [
            -2.9463000297546387,
            -8.834799766540527,
            6.283299922943115
          ]
        },
        {
          "atom_index": 1348,
          "name": "CB",
          "element": "C",
          "coord": [
            -2.843100070953369,
            -9.022000312805176,
            6.053500175476074
          ]
        }
      ]
    },
    {
      "id": "H:159",
      "chain": "H",
      "resseq": 159,
      "icode": "",
      "resname": "LEU",
      "hetflag": " ",
      "sasa": 0.0,
      "atoms": [
        {
          "atom_index": 1349,
          "name": "N",
          "element": "N",
          "coord": [
            -2.930000066757202,
            -8.7052001953125,
            6.099999904632568
          ]
        },
        {
          "atom_index": 1350,
          "name": "CA",
          "element": "C",
          "coord": [
            -2.9059998989105225,
            -8.581999778747559,
            6.174099922180176
          ]
        },
        {
          "atom_index": 1351,
          "name": "C",
          "element": "C",
          "coord": [
            -3.0239999294281006,
            -8.487199783325195,
            6.156700134277344
          ]
        },
        {
          "atom_index": 1352,
          "name": "O",
          "element": "O",
          "coord": [
            -3.0499000549316406,
            -8.438599586486816,
            6.046599864959717
          ]
        },
        {
          "atom_index": 1353,
          "name": "CB",
          "element": "C",
          "coord": [
            -2.778700113296509,
            -8.514699935913086,
            6.123000144958496
          ]
        },
        {
          "atom_index": 1354,
          "name": "CG",
          "element": "C",
          "coord": [
            -2.7464001178741455,
            -8.376199722290039,
            6.179200172424316
          ]
        },
        {
          "atom_index": 1355,
          "name": "CD1",
          "element": "C",
          "coord": [
            -2.7356998920440674,
            -8.381799697875977,
            6.33050012588501
          ]
        },
        {
          "atom_index": 1356,
          "name": "CD2",
          "element": "C",
          "coord": [
            -2.6175999641418457,
            -8.323800086975098,
            6.117800235748291
          ]
        }
      ]
    },
    {
      "id": "H:160",
      "chain": "H",
      "resseq": 160,
      "icode": "",
      "resname": "THR",
      "hetflag": " ",
      "sasa": 0.22070901095867157,
      "atoms": [
        {
          "atom_index": 1357,
          "name": "N",
          "element": "N",
          "coord": [
            -3.0954999923706055,
            -8.461400032043457,
            6.265900135040283
          ]
        },
        {
          "atom_index": 1358,
          "name": "CA",
          "element": "C",
          "coord": [
            -3.213399887084961,
            -8.374899864196777,
            6.260799884796143
          ]
        },
        {
          "atom_index": 1359,
          "name": "C",
          "element": "C",
          "coord": [
            -3.212899923324585,
            -8.261799812316895,
            6.364099979400635
          ]
        },
        {
          "atom_index": 1360,
          "name": "O",
          "element": "O",
          "coord": [
            -3.2706000804901123,
            -8.155799865722656,
            6.3403000831604
          ]
        },
        {
          "atom_index": 1361,
          "name": "CB",
          "element": "C",
          "coord": [
            -3.341900110244751,
            -8.4576997756958,
            6.278600215911865
          ]
        },
        {
          "atom_index": 1362,
          "name": "OG1",
          "element": "O",
          "coord": [
            -3.333899974822998,
            -8.533900260925293,
            6.399799823760986
          ]
        },
        {
          "atom_index": 1363,
          "name": "CG2",
          "element": "C",
          "coord": [
            -3.3605000972747803,
            -8.551799774169922,
            6.160900115966797
          ]
        }
      ]
    },
    {
      "id": "H:161",
      "chain": "H",
      "resseq": 161,
      "icode": "",
      "resname": "SER",
      "hetflag": " ",
      "sasa": 0.472947895526886,
      "atoms": [
        {
          "atom_index": 1364,
          "name": "N",
          "element": "N",
          "coord": [
            -3.147900104522705,
            -8.284600257873535,
            6.47790002822876
          ]
        },
        {
          "atom_index": 1365,
          "name": "CA",
          "element": "C",
          "coord": [
            -3.1393001079559326,
            -8.183600425720215,
            6.582699775695801
          ]
        },
        {
          "atom_index": 1366,
          "name": "C",
          "element": "C",
          "coord": [
            -3.060499906539917,
            -8.061599731445312,
            6.535900115966797
          ]
        },
        {
          "atom_index": 1367,
          "name": "O",
          "element": "O",
          "coord": [
            -2.9491000175476074,
            -8.07409954071045,
            6.485300064086914
          ]
        },
        {
          "atom_index": 1368,
          "name": "CB",
          "element": "C",
          "coord": [
            -3.0713000297546387,
            -8.24269962310791,
            6.706299781799316
          ]
        },
        {
          "atom_index": 1369,
          "name": "OG",
          "element": "O",
          "coord": [
            -3.1624999046325684,
            -8.318900108337402,
            6.7835001945495605
          ]
        }
      ]
    },
    {
      "id": "H:162",
      "chain": "H",
      "resseq": 162,
      "icode": "",
      "resname": "GLY",
      "hetflag": " ",
      "sasa": 0.0,
      "atoms": [
        {
          "atom_index": 1370,
          "name": "N",
          "element": "N",
          "coord": [
            -3.119499921798706,
            -7.943600177764893,
            6.553299903869629
          ]
        },
        {
          "atom_index": 1371,
          "name": "CA",
          "element": "C",
          "coord": [
            -3.0513999462127686,
            -7.818600177764893,
            6.524400234222412
          ]
        },
        {
          "atom_index": 1372,
          "name": "C",
          "element": "C",
          "coord": [
            -3.044600009918213,
            -7.781599998474121,
            6.377399921417236
          ]
        },
        {
          "atom_index": 1373,
          "name": "O",
          "element": "O",
          "coord": [
            -2.9616000652313232,
            -7.699699878692627,
            6.337900161743164
          ]
        }
      ]
    },
    {
      "id": "H:163",
      "chain": "H",
      "resseq": 163,
      "icode": "",
      "resname": "VAL",
      "hetflag": " ",
      "sasa": 0.0,
      "atoms": [
        {
          "atom_index": 1374,
          "name": "N",
          "element": "N",
          "coord": [
            -3.131500005722046,
            -7.841100215911865,
            6.29640007019043
          ]
        },
        {
          "atom_index": 1375,
          "name": "CA",
          "element": "C",
          "coord": [
            -3.136199951171875,
            -7.810100078582764,
            6.1539998054504395
          ]
        },
        {
          "atom_index": 1376,
          "name": "C",
          "element": "C",
          "coord": [
            -3.2379000186920166,
            -7.700099945068359,
            6.125100135803223
          ]
        },
        {
          "atom_index": 1377,
          "name": "O",
          "element": "O",
          "coord": [
            -3.3512001037597656,
            -7.704400062561035,
            6.172699928283691
          ]
        },
        {
          "atom_index": 1378,
          "name": "CB",
          "element": "C",
          "coord": [
            -3.174999952316284,
            -7.933899879455566,
            6.070700168609619
          ]
        },
        {
          "atom_index": 1379,
          "name": "CG1",
          "element": "C",
          "coord": [
            -3.196700096130371,
            -7.895699977874756,
            5.924799919128418
          ]
        },
        {
          "atom_index": 1380,
          "name": "CG2",
          "element": "C",
          "coord": [
            -3.0678999423980713,
            -8.041399955749512,
            6.082099914550781
          ]
        }
      ]
    },
    {
      "id": "H:164",
      "chain": "H",
      "resseq": 164,
      "icode": "",
      "resname": "HIS",
      "hetflag": " ",
      "sasa": 0.0,
      "atoms": [
        {
          "atom_index": 1381,
          "name": "N",
          "element": "N",
          "coord": [
            -3.195499897003174,
            -7.601500034332275,
            6.0467000007629395
          ]
        },
        {
          "atom_index": 1382,
          "name": "CA",
          "element": "C",
          "coord": [
            -3.285799980163574,
            -7.500100135803223,
            5.99399995803833
          ]
        },
        {
          "atom_index": 1383,
          "name": "C",
          "element": "C",
          "coord": [
            -3.2695000171661377,
            -7.494500160217285,
            5.843599796295166
          ]
        },
        {
          "atom_index": 1384,
          "name": "O",
          "element": "O",
          "coord": [
            -3.1596999168395996,
            -7.4720001220703125,
            5.7932000160217285
          ]
        },
        {
          "atom_index": 1385,
          "name": "CB",
          "element": "C",
          "coord": [
            -3.2525999546051025,
            -7.361700057983398,
            6.05049991607666
          ]
        },
        {
          "atom_index": 1386,
          "name": "CG",
          "element": "C",
          "coord": [
            -3.2822999954223633,
            -7.346099853515625,
            6.196300029754639
          ]
        },
        {
          "atom_index": 1387,
          "name": "ND1",
          "element": "N",
          "coord": [
            -3.4107000827789307,
            -7.343100070953369,
            6.246200084686279
          ]
        },
        {
          "atom_index": 1388,
          "name": "CD2",
          "element": "C",
          "coord": [
            -3.2000999450683594,
            -7.331999778747559,
            6.3028998374938965
          ]
        },
        {
          "atom_index": 1389,
          "name": "CE1",
          "element": "C",
          "coord": [
            -3.4063000679016113,
            -7.327600002288818,
            6.377399921417236
          ]
        },
        {
          "atom_index": 1390,
          "name": "NE2",
          "element": "N",
          "coord": [
            -3.279599905014038,
            -7.320899963378906,
            6.414299964904785
          ]
        }
      ]
    },
    {
      "id": "H:165",
      "chain": "H",
      "resseq": 165,
      "icode": "",
      "resname": "THR",
      "hetflag": " ",
      "sasa": 0.0,
      "atoms": [
        {
          "atom_index": 1391,
          "name": "N",
          "element": "N",
          "coord": [
            -3.3791000843048096,
            -7.515200138092041,
            5.771699905395508
          ]
        },
        {
          "atom_index": 1392,
          "name": "CA",
          "element": "C",
          "coord": [
            -3.3782999515533447,
            -7.494699954986572,
            5.6280999183654785
          ]
        },
        {
          "atom_index": 1393,
          "name": "C",
          "element": "C",
          "coord": [
            -3.463099956512451,
            -7.371699810028076,
            5.600100040435791
          ]
        },
        {
          "atom_index": 1394,
          "name": "O",
          "element": "O",
          "coord": [
            -3.5838000774383545,
            -7.3709001541137695,
            5.624199867248535
          ]
        },
        {
          "atom_index": 1395,
          "name": "CB",
          "element": "C",
          "coord": [
            -3.433300018310547,
            -7.616700172424316,
            5.552199840545654
          ]
        },
        {
          "atom_index": 1396,
          "name": "OG1",
          "element": "O",
          "coord": [
            -3.351599931716919,
            -7.731200218200684,
            5.579999923706055
          ]
        },
        {
          "atom_index": 1397,
          "name": "CG2",
          "element": "C",
          "coord": [
            -3.434299945831299,
            -7.59060001373291,
            5.402299880981445
          ]
        }
      ]
    },
    {
      "id": "H:166",
      "chain": "H",
      "resseq": 166,
      "icode": "",
      "resname": "PHE",
      "hetflag": " ",
      "sasa": 0.0,
      "atoms": [
        {
          "atom_index": 1398,
          "name": "N",
          "element": "N",
          "coord": [
            -3.3986001014709473,
            -7.267600059509277,
            5.549300193786621
          ]
        },
        {
          "atom_index": 1399,
          "name": "CA",
          "element": "C",
          "coord": [
            -3.4642999172210693,
            -7.1392998695373535,
            5.529300212860107
          ]
        },
        {
          "atom_index": 1400,
          "name": "C",
          "element": "C",
          "coord": [
            -3.560800075531006,
            -7.14109992980957,
            5.4120001792907715
          ]
        },
        {
          "atom_index": 1401,
          "name": "O",
          "element": "O",
          "coord": [
            -3.5411999225616455,
            -7.215099811553955,
            5.3155999183654785
          ]
        },
        {
          "atom_index": 1402,
          "name": "CB",
          "element": "C",
          "coord": [
            -3.3585000038146973,
            -7.030799865722656,
            5.510000228881836
          ]
        },
        {
          "atom_index": 1403,
          "name": "CG",
          "element": "C",
          "coord": [
            -3.2855000495910645,
            -6.995299816131592,
            5.635700225830078
          ]
        },
        {
          "atom_index": 1404,
          "name": "CD1",
          "element": "C",
          "coord": [
            -3.335400104522705,
            -6.8983001708984375,
            5.720799922943115
          ]
        },
        {
          "atom_index": 1405,
          "name": "CD2",
          "element": "C",
          "coord": [
            -3.1691999435424805,
            -7.061299800872803,
            5.67110013961792
          ]
        },
        {
          "atom_index": 1406,
          "name": "CE1",
          "element": "C",
          "coord": [
            -3.269200086593628,
            -6.865600109100342,
            5.836999893188477
          ]
        },
        {
          "atom_index": 1407,
          "name": "CE2",
          "element": "C",
          "coord": [
            -3.1026999950408936,
            -7.029399871826172,
            5.787899971008301
          ]
        },
        {
          "atom_index": 1408,
          "name": "CZ",
          "element": "C",
          "coord": [
            -3.152899980545044,
            -6.93149995803833,
            5.870999813079834
          ]
        }
      ]
    },
    {
      "id": "H:167",
      "chain": "H",
      "resseq": 167,
      "icode": "",
      "resname": "PRO",
      "hetflag": " ",
      "sasa": 0.0,
      "atoms": [
        {
          "atom_index": 1409,
          "name": "N",
          "element": "N",
          "coord": [
            -3.6663999557495117,
            -7.059000015258789,
            5.420199871063232
          ]
        },
        {
          "atom_index": 1410,
          "name": "CA",
          "element": "C",
          "coord": [
            -3.7530999183654785,
            -7.037600040435791,
            5.304299831390381
          ]
        },
        {
          "atom_index": 1411,
          "name": "C",
          "element": "C",
          "coord": [
            -3.672300100326538,
            -6.986599922180176,
            5.185800075531006
          ]
        },
        {
          "atom_index": 1412,
          "name": "O",
          "element": "O",
          "coord": [
            -3.5799999237060547,
            -6.907199859619141,
            5.203700065612793
          ]
        },
        {
          "atom_index": 1413,
          "name": "CB",
          "element": "C",
          "coord": [
            -3.8496999740600586,
            -6.928999900817871,
            5.352099895477295
          ]
        },
        {
          "atom_index": 1414,
          "name": "CG",
          "element": "C",
          "coord": [
            -3.852799892425537,
            -6.942200183868408,
            5.49970006942749
          ]
        },
        {
          "atom_index": 1415,
          "name": "CD",
          "element": "C",
          "coord": [
            -3.717900037765503,
            -6.9928998947143555,
            5.541500091552734
          ]
        }
      ]
    },
    {
      "id": "H:168",
      "chain": "H",
      "resseq": 168,
      "icode": "",
      "resname": "ALA",
      "hetflag": " ",
      "sasa": 0.0,
      "atoms": [
        {
          "atom_index": 1416,
          "name": "N",
          "element": "N",
          "coord": [
            -3.7067999839782715,
            -7.03249979019165,
            5.066199779510498
          ]
        },
        {
          "atom_index": 1417,
          "name": "CA",
          "element": "C",
          "coord": [
            -3.6394999027252197,
            -6.987800121307373,
            4.945300102233887
          ]
        },
        {
          "atom_index": 1418,
          "name": "C",
          "element": "C",
          "coord": [
            -3.666100025177002,
            -6.8394999504089355,
            4.9222002029418945
          ]
        },
        {
          "atom_index": 1419,
          "name": "O",
          "element": "O",
          "coord": [
            -3.7725000381469727,
            -6.788300037384033,
            4.957099914550781
          ]
        },
        {
          "atom_index": 1420,
          "name": "CB",
          "element": "C",
          "coord": [
            -3.687299966812134,
            -7.06820011138916,
            4.826399803161621
          ]
        }
      ]
    },
    {
      "id": "H:169",
      "chain": "H",
      "resseq": 169,
      "icode": "",
      "resname": "VAL",
      "hetflag": " ",
      "sasa": 0.0,
      "atoms": [
        {
          "atom_index": 1421,
          "name": "N",
          "element": "N",
          "coord": [
            -3.5683999061584473,
            -6.770999908447266,
            4.863800048828125
          ]
        },
        {
          "atom_index": 1422,
          "name": "CA",
          "element": "C",
          "coord": [
            -3.585900068283081,
            -6.6321001052856445,
            4.823800086975098
          ]
        },
        {
          "atom_index": 1423,
          "name": "C",
          "element": "C",
          "coord": [
            -3.5739998817443848,
            -6.625100135803223,
            4.672699928283691
          ]
        },
        {
          "atom_index": 1424,
          "name": "O",
          "element": "O",
          "coord": [
            -3.4860000610351562,
            -6.687399864196777,
            4.61359977722168
          ]
        },
        {
          "atom_index": 1425,
          "name": "CB",
          "element": "C",
          "coord": [
            -3.4793999195098877,
            -6.5391998291015625,
            4.886099815368652
          ]
        },
        {
          "atom_index": 1426,
          "name": "CG1",
          "element": "C",
          "coord": [
            -3.483799934387207,
            -6.547100067138672,
            5.037899971008301
          ]
        },
        {
          "atom_index": 1427,
          "name": "CG2",
          "element": "C",
          "coord": [
            -3.339900016784668,
            -6.573200225830078,
            4.834199905395508
          ]
        }
      ]
    },
    {
      "id": "H:170",
      "chain": "H",
      "resseq": 170,
      "icode": "",
      "resname": "LEU",
      "hetflag": " ",
      "sasa": 0.12906184792518616,
      "atoms": [
        {
          "atom_index": 1428,
          "name": "N",
          "element": "N",
          "coord": [
            -3.6633999347686768,
            -6.550000190734863,
            4.609799861907959
          ]
        },
        {
          "atom_index": 1429,
          "name": "CA",
          "element": "C",
          "coord": [
            -3.654599905014038,
            -6.528299808502197,
            4.4664998054504395
          ]
        },
        {
          "atom_index": 1430,
          "name": "C",
          "element": "C",
          "coord": [
            -3.5508999824523926,
            -6.42080020904541,
            4.436699867248535
          ]
        },
        {
          "atom_index": 1431,
          "name": "O",
          "element": "O",
          "coord": [
            -3.558300018310547,
            -6.309800148010254,
            4.489299774169922
          ]
        },
        {
          "atom_index": 1432,
          "name": "CB",
          "element": "C",
          "coord": [
            -3.7911999225616455,
            -6.487199783325195,
            4.411200046539307
          ]
        },
        {
          "atom_index": 1433,
          "name": "CG",
          "element": "C",
          "coord": [
            -3.8015999794006348,
            -6.474699974060059,
            4.259099960327148
          ]
        },
        {
          "atom_index": 1434,
          "name": "CD1",
          "element": "C",
          "coord": [
            -3.746999979019165,
            -6.599299907684326,
            4.191100120544434
          ]
        },
        {
          "atom_index": 1435,
          "name": "CD2",
          "element": "C",
          "coord": [
            -3.9458999633789062,
            -6.450300216674805,
            4.218500137329102
          ]
        }
      ]
    },
    {
      "id": "H:171",
      "chain": "H",
      "resseq": 171,
      "icode": "",
      "resname": "GLN",
      "hetflag": " ",
      "sasa": 0.0,
      "atoms": [
        {
          "atom_index": 1436,
          "name": "N",
          "element": "N",
          "coord": [
            -3.4542999267578125,
            -6.454599857330322,
            4.351900100708008
          ]
        },
        {
          "atom_index": 1437,
          "name": "CA",
          "element": "C",
          "coord": [
            -3.3494999408721924,
            -6.361000061035156,
            4.314000129699707
          ]
        },
        {
          "atom_index": 1438,
          "name": "C",
          "element": "C",
          "coord": [
            -3.391700029373169,
            -6.282100200653076,
            4.190700054168701
          ]
        },
        {
          "atom_index": 1439,
          "name": "O",
          "element": "O",
          "coord": [
            -3.4895999431610107,
            -6.316400051116943,
            4.1244001388549805
          ]
        },
        {
          "atom_index": 1440,
          "name": "CB",
          "element": "C",
          "coord": [
            -3.219599962234497,
            -6.436999797821045,
            4.285900115966797
          ]
        },
        {
          "atom_index": 1441,
          "name": "CG",
          "element": "C",
          "coord": [
            -3.16510009765625,
            -6.513599872589111,
            4.4054999351501465
          ]
        },
        {
          "atom_index": 1442,
          "name": "CD",
          "element": "C",
          "coord": [
            -3.0576999187469482,
            -6.613399982452393,
            4.366799831390381
          ]
        },
        {
          "atom_index": 1443,
          "name": "OE1",
          "element": "O",
          "coord": [
            -2.9430999755859375,
            -6.602700233459473,
            4.410299777984619
          ]
        },
        {
          "atom_index": 1444,
          "name": "NE2",
          "element": "N",
          "coord": [
            -3.094599962234497,
            -6.711599826812744,
            4.2855000495910645
          ]
        }
      ]
    },
    {
      "id": "H:172",
      "chain": "H",
      "resseq": 172,
      "icode": "",
      "resname": "SER",
      "hetflag": " ",
      "sasa": 3.469121217727661,
      "atoms": [
        {
          "atom_index": 1445,
          "name": "N",
          "element": "N",
          "coord": [
            -3.317199945449829,
            -6.176199913024902,
            4.160699844360352
          ]
        },
        {
          "atom_index": 1446,
          "name": "CA",
          "element": "C",
          "coord": [
            -3.345599889755249,
            -6.091700077056885,
            4.045300006866455
          ]
        },
        {
          "atom_index": 1447,
          "name": "C",
          "element": "C",
          "coord": [
            -3.3364999294281006,
            -6.170400142669678,
            3.914900064468384
          ]
        },
        {
          "atom_index": 1448,
          "name": "O",
          "element": "O",
          "coord": [
            -3.406100034713745,
            -6.140399932861328,
            3.818000078201294
          ]
        },
        {
          "atom_index": 1449,
          "name": "CB",
          "element": "C",
          "coord": [
            -3.248199939727783,
            -5.973800182342529,
            4.0416998863220215
          ]
        },
        {
          "atom_index": 1450,
          "name": "OG",
          "element": "O",
          "coord": [
            -3.115000009536743,
            -6.017600059509277,
            4.061399936676025
          ]
        }
      ]
    },
    {
      "id": "H:173",
      "chain": "H",
      "resseq": 173,
      "icode": "",
      "resname": "SER",
      "hetflag": " ",
      "sasa": 0.8249256014823914,
      "atoms": [
        {
          "atom_index": 1451,
          "name": "N",
          "element": "N",
          "coord": [
            -3.2495999336242676,
            -6.270999908447266,
            3.9137001037597656
          ]
        },
        {
          "atom_index": 1452,
          "name": "CA",
          "element": "C",
          "coord": [
            -3.234499931335449,
            -6.360099792480469,
            3.799099922180176
          ]
        },
        {
          "atom_index": 1453,
          "name": "C",
          "element": "C",
          "coord": [
            -3.3617000579833984,
            -6.438399791717529,
            3.766900062561035
          ]
        },
        {
          "atom_index": 1454,
          "name": "O",
          "element": "O",
          "coord": [
            -3.3736000061035156,
            -6.496500015258789,
            3.6589999198913574
          ]
        },
        {
          "atom_index": 1455,
          "name": "CB",
          "element": "C",
          "coord": [
            -3.1214001178741455,
            -6.459499835968018,
            3.8255999088287354
          ]
        },
        {
          "atom_index": 1456,
          "name": "OG",
          "element": "O",
          "coord": [
            -3.1542999744415283,
            -6.546000003814697,
            3.9328999519348145
          ]
        }
      ]
    },
    {
      "id": "H:174",
      "chain": "H",
      "resseq": 174,
      "icode": "",
      "resname": "GLY",
      "hetflag": " ",
      "sasa": 0.0,
      "atoms": [
        {
          "atom_index": 1457,
          "name": "N",
          "element": "N",
          "coord": [
            -3.4563000202178955,
            -6.440000057220459,
            3.860300064086914
          ]
        },
        {
          "atom_index": 1458,
          "name": "CA",
          "element": "C",
          "coord": [
            -3.5769999027252197,
            -6.5192999839782715,
            3.844899892807007
          ]
        },
        {
          "atom_index": 1459,
          "name": "C",
          "element": "C",
          "coord": [
            -3.561199903488159,
            -6.659999847412109,
            3.899399995803833
          ]
        },
        {
          "atom_index": 1460,
          "name": "O",
          "element": "O",
          "coord": [
            -3.652600049972534,
            -6.741600036621094,
            3.8894999027252197
          ]
        }
      ]
    },
    {
      "id": "H:175",
      "chain": "H",
      "resseq": 175,
      "icode": "",
      "resname": "LEU",
      "hetflag": " ",
      "sasa": 0.0,
      "atoms": [
        {
          "atom_index": 1461,
          "name": "N",
          "element": "N",
          "coord": [
            -3.444999933242798,
            -6.688300132751465,
            3.9574999809265137
          ]
        },
        {
          "atom_index": 1462,
          "name": "CA",
          "element": "C",
          "coord": [
            -3.419100046157837,
            -6.81850004196167,
            4.017899990081787
          ]
        },
        {
          "atom_index": 1463,
          "name": "C",
          "element": "C",
          "coord": [
            -3.422600030899048,
            -6.810200214385986,
            4.169600009918213
          ]
        },
        {
          "atom_index": 1464,
          "name": "O",
          "element": "O",
          "coord": [
            -3.3980000019073486,
            -6.704800128936768,
            4.228099822998047
          ]
        },
        {
          "atom_index": 1465,
          "name": "CB",
          "element": "C",
          "coord": [
            -3.2832999229431152,
            -6.871799945831299,
            3.973400115966797
          ]
        },
        {
          "atom_index": 1466,
          "name": "CG",
          "element": "C",
          "coord": [
            -3.26200008392334,
            -6.875400066375732,
            3.8222999572753906
          ]
        },
        {
          "atom_index": 1467,
          "name": "CD1",
          "element": "C",
          "coord": [
            -3.1178998947143555,
            -6.909900188446045,
            3.790299892425537
          ]
        },
        {
          "atom_index": 1468,
          "name": "CD2",
          "element": "C",
          "coord": [
            -3.3570001125335693,
            -6.975800037384033,
            3.759200096130371
          ]
        }
      ]
    },
    {
      "id": "H:176",
      "chain": "H",
      "resseq": 176,
      "icode": "",
      "resname": "TYR",
      "hetflag": " ",
      "sasa": 0.0,
      "atoms": [
        {
          "atom_index": 1469,
          "name": "N",
          "element": "N",
          "coord": [
            -3.4532999992370605,
            -6.923099994659424,
            4.2322998046875
          ]
        },
        {
          "atom_index": 1470,
          "name": "CA",
          "element": "C",
          "coord": [
            -3.459700107574463,
            -6.931099891662598,
            4.377500057220459
          ]
        },
        {
          "atom_index": 1471,
          "name": "C",
          "element": "C",
          "coord": [
            -3.3261001110076904,
            -6.96750020980835,
            4.439799785614014
          ]
        },
        {
          "atom_index": 1472,
          "name": "O",
          "element": "O",
          "coord": [
            -3.2400999069213867,
            -7.02839994430542,
            4.375999927520752
          ]
        },
        {
          "atom_index": 1473,
          "name": "CB",
          "element": "C",
          "coord": [
            -3.5632998943328857,
            -7.03439998626709,
            4.420899868011475
          ]
        },
        {
          "atom_index": 1474,
          "name": "CG",
          "element": "C",
          "coord": [
            -3.7044999599456787,
            -6.992499828338623,
            4.390100002288818
          ]
        },
        {
          "atom_index": 1475,
          "name": "CD1",
          "element": "C",
          "coord": [
            -3.7767999172210693,
            -6.914999961853027,
            4.479499816894531
          ]
        },
        {
          "atom_index": 1476,
          "name": "CD2",
          "element": "C",
          "coord": [
            -3.7660999298095703,
            -7.031899929046631,
            4.272600173950195
          ]
        },
        {
          "atom_index": 1477,
          "name": "CE1",
          "element": "C",
          "coord": [
            -3.9063000679016113,
            -6.876299858093262,
            4.4517998695373535
          ]
        },
        {
          "atom_index": 1478,
          "name": "CE2",
          "element": "C",
          "coord": [
            -3.8956000804901123,
            -6.994500160217285,
            4.24399995803833
          ]
        },
        {
          "atom_index": 1479,
          "name": "CZ",
          "element": "C",
          "coord": [
            -3.9651999473571777,
            -6.916600227355957,
            4.333899974822998
          ]
        },
        {
          "atom_index": 1480,
          "name": "OH",
          "element": "O",
          "coord": [
            -4.094299793243408,
            -6.8790998458862305,
            4.305699825286865
          ]
        }
      ]
    },
    {
      "id": "H:177",
      "chain": "H",
      "resseq": 177,
      "icode": "",
      "resname": "SER",
      "hetflag": " ",
      "sasa": 0.0,
      "atoms": [
        {
          "atom_index": 1481,
          "name": "N",
          "element": "N",
          "coord": [
            -3.31030011177063,
            -6.9293999671936035,
            4.565899848937988
          ]
        },
        {
          "atom_index": 1482,
          "name": "CA",
          "element": "C",
          "coord": [
            -3.1916000843048096,
            -6.963099956512451,
            4.642099857330322
          ]
        },
        {
          "atom_index": 1483,
          "name": "C",
          "element": "C",
          "coord": [
            -3.233299970626831,
            -6.989500045776367,
            4.785600185394287
          ]
        },
        {
          "atom_index": 1484,
          "name": "O",
          "element": "O",
          "coord": [
            -3.324899911880493,
            -6.926300048828125,
            4.837900161743164
          ]
        },
        {
          "atom_index": 1485,
          "name": "CB",
          "element": "C",
          "coord": [
            -3.088900089263916,
            -6.849999904632568,
            4.636499881744385
          ]
        },
        {
          "atom_index": 1486,
          "name": "OG",
          "element": "O",
          "coord": [
            -2.9609999656677246,
            -6.895999908447266,
            4.676400184631348
          ]
        }
      ]
    },
    {
      "id": "H:178",
      "chain": "H",
      "resseq": 178,
      "icode": "",
      "resname": "LEU",
      "hetflag": " ",
      "sasa": 0.0,
      "atoms": [
        {
          "atom_index": 1487,
          "name": "N",
          "element": "N",
          "coord": [
            -3.1647000312805176,
            -7.083700180053711,
            4.848800182342529
          ]
        },
        {
          "atom_index": 1488,
          "name": "CA",
          "element": "C",
          "coord": [
            -3.2004001140594482,
            -7.126800060272217,
            4.982699871063232
          ]
        },
        {
          "atom_index": 1489,
          "name": "C",
          "element": "C",
          "coord": [
            -3.077199935913086,
            -7.179900169372559,
            5.053599834442139
          ]
        },
        {
          "atom_index": 1490,
          "name": "O",
          "element": "O",
          "coord": [
            -2.9844000339508057,
            -7.229100227355957,
            4.989699840545654
          ]
        },
        {
          "atom_index": 1491,
          "name": "CB",
          "element": "C",
          "coord": [
            -3.3097000122070312,
            -7.23360013961792,
            4.970900058746338
          ]
        },
        {
          "atom_index": 1492,
          "name": "CG",
          "element": "C",
          "coord": [
            -3.3285000324249268,
            -7.3454999923706055,
            5.073599815368652
          ]
        },
        {
          "atom_index": 1493,
          "name": "CD1",
          "element": "C",
          "coord": [
            -3.4560999870300293,
            -7.418700218200684,
            5.036099910736084
          ]
        },
        {
          "atom_index": 1494,
          "name": "CD2",
          "element": "C",
          "coord": [
            -3.2121999263763428,
            -7.444200038909912,
            5.078800201416016
          ]
        }
      ]
    },
    {
      "id": "H:179",
      "chain": "H",
      "resseq": 179,
      "icode": "",
      "resname": "SER",
      "hetflag": " ",
      "sasa": 0.0,
      "atoms": [
        {
          "atom_index": 1495,
          "name": "N",
          "element": "N",
          "coord": [
            -3.0761001110076904,
            -7.169099807739258,
            5.185800075531006
          ]
        },
        {
          "atom_index": 1496,
          "name": "CA",
          "element": "C",
          "coord": [
            -2.969599962234497,
            -7.2270002365112305,
            5.265999794006348
          ]
        },
        {
          "atom_index": 1497,
          "name": "C",
          "element": "C",
          "coord": [
            -3.0269999504089355,
            -7.323599815368652,
            5.368199825286865
          ]
        },
        {
          "atom_index": 1498,
          "name": "O",
          "element": "O",
          "coord": [
            -3.137200117111206,
            -7.303699970245361,
            5.4191999435424805
          ]
        },
        {
          "atom_index": 1499,
          "name": "CB",
          "element": "C",
          "coord": [
            -2.891400098800659,
            -7.117800235748291,
            5.339200019836426
          ]
        },
        {
          "atom_index": 1500,
          "name": "OG",
          "element": "O",
          "coord": [
            -2.794300079345703,
            -7.058899879455566,
            5.254499912261963
          ]
        }
      ]
    },
    {
      "id": "H:180",
      "chain": "H",
      "resseq": 180,
      "icode": "",
      "resname": "SER",
      "hetflag": " ",
      "sasa": 0.0,
      "atoms": [
        {
          "atom_index": 1501,
          "name": "N",
          "element": "N",
          "coord": [
            -2.9514999389648438,
            -7.428699970245361,
            5.39739990234375
          ]
        },
        {
          "atom_index": 1502,
          "name": "CA",
          "element": "C",
          "coord": [
            -2.9832000732421875,
            -7.515900135040283,
            5.508800029754639
          ]
        },
        {
          "atom_index": 1503,
          "name": "C",
          "element": "C",
          "coord": [
            -2.8610000610351562,
            -7.51609992980957,
            5.598499774932861
          ]
        },
        {
          "atom_index": 1504,
          "name": "O",
          "element": "O",
          "coord": [
            -2.7483999729156494,
            -7.529099941253662,
            5.550899982452393
          ]
        },
        {
          "atom_index": 1505,
          "name": "CB",
          "element": "C",
          "coord": [
            -3.0139999389648438,
            -7.657899856567383,
            5.46120023727417
          ]
        },
        {
          "atom_index": 1506,
          "name": "OG",
          "element": "O",
          "coord": [
            -3.0596001148223877,
            -7.738999843597412,
            5.56820011138916
          ]
        }
      ]
    },
    {
      "id": "H:181",
      "chain": "H",
      "resseq": 181,
      "icode": "",
      "resname": "VAL",
      "hetflag": " ",
      "sasa": 0.0,
      "atoms": [
        {
          "atom_index": 1507,
          "name": "N",
          "element": "N",
          "coord": [
            -2.88319993019104,
            -7.501399993896484,
            5.728499889373779
          ]
        },
        {
          "atom_index": 1508,
          "name": "CA",
          "element": "C",
          "coord": [
            -2.772599935531616,
            -7.498799800872803,
            5.8225998878479
          ]
        },
        {
          "atom_index": 1509,
          "name": "C",
          "element": "C",
          "coord": [
            -2.801300048828125,
            -7.59250020980835,
            5.9380998611450195
          ]
        },
        {
          "atom_index": 1510,
          "name": "O",
          "element": "O",
          "coord": [
            -2.916100025177002,
            -7.628600120544434,
            5.964000225067139
          ]
        },
        {
          "atom_index": 1511,
          "name": "CB",
          "element": "C",
          "coord": [
            -2.745800018310547,
            -7.356800079345703,
            5.875999927520752
          ]
        },
        {
          "atom_index": 1512,
          "name": "CG1",
          "element": "C",
          "coord": [
            -2.729599952697754,
            -7.2596001625061035,
            5.7600998878479
          ]
        },
        {
          "atom_index": 1513,
          "name": "CG2",
          "element": "C",
          "coord": [
            -2.8575000762939453,
            -7.311399936676025,
            5.968500137329102
          ]
        }
      ]
    },
    {
      "id": "H:182",
      "chain": "H",
      "resseq": 182,
      "icode": "",
      "resname": "VAL",
      "hetflag": " ",
      "sasa": 0.0,
      "atoms": [
        {
          "atom_index": 1514,
          "name": "N",
          "element": "N",
          "coord": [
            -2.695199966430664,
            -7.631499767303467,
            6.006999969482422
          ]
        },
        {
          "atom_index": 1515,
          "name": "CA",
          "element": "C",
          "coord": [
            -2.7060999870300293,
            -7.7154998779296875,
            6.1244001388549805
          ]
        },
        {
          "atom_index": 1516,
          "name": "C",
          "element": "C",
          "coord": [
            -2.605299949645996,
            -7.670000076293945,
            6.228700160980225
          ]
        },
        {
          "atom_index": 1517,
          "name": "O",
          "element": "O",
          "coord": [
            -2.4928998947143555,
            -7.632500171661377,
            6.195199966430664
          ]
        },
        {
          "atom_index": 1518,
          "name": "CB",
          "element": "C",
          "coord": [
            -2.682800054550171,
            -7.863699913024902,
            6.088900089263916
          ]
        },
        {
          "atom_index": 1519,
          "name": "CG1",
          "element": "C",
          "coord": [
            -2.553299903869629,
            -7.880099773406982,
            6.010799884796143
          ]
        },
        {
          "atom_index": 1520,
          "name": "CG2",
          "element": "C",
          "coord": [
            -2.6821999549865723,
            -7.949900150299072,
            6.214300155639648
          ]
        }
      ]
    },
    {
      "id": "H:183",
      "chain": "H",
      "resseq": 183,
      "icode": "",
      "resname": "THR",
      "hetflag": " ",
      "sasa": 0.0,
      "atoms": [
        {
          "atom_index": 1521,
          "name": "N",
          "element": "N",
          "coord": [
            -2.6459999084472656,
            -7.673099994659424,
            6.354899883270264
          ]
        },
        {
          "atom_index": 1522,
          "name": "CA",
          "element": "C",
          "coord": [
            -2.55679988861084,
            -7.635900020599365,
            6.463399887084961
          ]
        },
        {
          "atom_index": 1523,
          "name": "C",
          "element": "C",
          "coord": [
            -2.5192999839782715,
            -7.763999938964844,
            6.536200046539307
          ]
        },
        {
          "atom_index": 1524,
          "name": "O",
          "element": "O",
          "coord": [
            -2.6045000553131104,
            -7.843900203704834,
            6.575300216674805
          ]
        },
        {
          "atom_index": 1525,
          "name": "CB",
          "element": "C",
          "coord": [
            -2.620500087738037,
            -7.536600112915039,
            6.562600135803223
          ]
        },
        {
          "atom_index": 1526,
          "name": "OG1",
          "element": "O",
          "coord": [
            -2.7525999546051025,
            -7.579899787902832,
            6.597300052642822
          ]
        },
        {
          "atom_index": 1527,
          "name": "CG2",
          "element": "C",
          "coord": [
            -2.625999927520752,
            -7.396399974822998,
            6.502099990844727
          ]
        }
      ]
    },
    {
      "id": "H:184",
      "chain": "H",
      "resseq": 184,
      "icode": "",
      "resname": "VAL",
      "hetflag": " ",
      "sasa": 0.0,
      "atoms": [
        {
          "atom_index": 1528,
          "name": "N",
          "element": "N",
          "coord": [
            -2.3889000415802,
            -7.780700206756592,
            6.553100109100342
          ]
        },
        {
          "atom_index": 1529,
          "name": "CA",
          "element": "C",
          "coord": [
            -2.329200029373169,
            -7.896399974822998,
            6.617700099945068
          ]
        },
        {
          "atom_index": 1530,
          "name": "C",
          "element": "C",
          "coord": [
            -2.237299919128418,
            -7.844799995422363,
            6.7270002365112305
          ]
        },
        {
          "atom_index": 1531,
          "name": "O",
          "element": "O",
          "coord": [
            -2.168800115585327,
            -7.74459981918335,
            6.707699775695801
          ]
        },
        {
          "atom_index": 1532,
          "name": "CB",
          "element": "C",
          "coord": [
            -2.2497000694274902,
            -7.980999946594238,
            6.517300128936768
          ]
        },
        {
          "atom_index": 1533,
          "name": "CG1",
          "element": "C",
          "coord": [
            -2.343600034713745,
            -8.039799690246582,
            6.413000106811523
          ]
        },
        {
          "atom_index": 1534,
          "name": "CG2",
          "element": "C",
          "coord": [
            -2.1421000957489014,
            -7.8968000411987305,
            6.4506001472473145
          ]
        }
      ]
    },
    {
      "id": "H:185",
      "chain": "H",
      "resseq": 185,
      "icode": "",
      "resname": "PRO",
      "hetflag": " ",
      "sasa": 3.0974843502044678,
      "atoms": [
        {
          "atom_index": 1535,
          "name": "N",
          "element": "N",
          "coord": [
            -2.2367000579833984,
            -7.9116997718811035,
            6.843299865722656
          ]
        },
        {
          "atom_index": 1536,
          "name": "CA",
          "element": "C",
          "coord": [
            -2.1477999687194824,
            -7.862500190734863,
            6.94920015335083
          ]
        },
        {
          "atom_index": 1537,
          "name": "C",
          "element": "C",
          "coord": [
            -2.009000062942505,
            -7.825799942016602,
            6.89769983291626
          ]
        },
        {
          "atom_index": 1538,
          "name": "O",
          "element": "O",
          "coord": [
            -1.9564000368118286,
            -7.888800144195557,
            6.805699825286865
          ]
        },
        {
          "atom_index": 1539,
          "name": "CB",
          "element": "C",
          "coord": [
            -2.136399984359741,
            -7.9816999435424805,
            7.045499801635742
          ]
        },
        {
          "atom_index": 1540,
          "name": "CG",
          "element": "C",
          "coord": [
            -2.2249999046325684,
            -8.089799880981445,
            6.993899822235107
          ]
        },
        {
          "atom_index": 1541,
          "name": "CD",
          "element": "C",
          "coord": [
            -2.2985000610351562,
            -8.04170036315918,
            6.874100208282471
          ]
        }
      ]
    },
    {
      "id": "H:186",
      "chain": "H",
      "resseq": 186,
      "icode": "",
      "resname": "SER",
      "hetflag": " ",
      "sasa": 3.1069462299346924,
      "atoms": [
        {
          "atom_index": 1542,
          "name": "N",
          "element": "N",
          "coord": [
            -1.9508999586105347,
            -7.723599910736084,
            6.96019983291626
          ]
        },
        {
          "atom_index": 1543,
          "name": "CA",
          "element": "C",
          "coord": [
            -1.8183000087738037,
            -7.6722002029418945,
            6.924600124359131
          ]
        },
        {
          "atom_index": 1544,
          "name": "C",
          "element": "C",
          "coord": [
            -1.7438000440597534,
            -7.7403998374938965,
            6.8094000816345215
          ]
        },
        {
          "atom_index": 1545,
          "name": "O",
          "element": "O",
          "coord": [
            -1.6348999738693237,
            -7.69789981842041,
            6.770999908447266
          ]
        },
        {
          "atom_index": 1546,
          "name": "CB",
          "element": "C",
          "coord": [
            -1.7307000160217285,
            -7.639800071716309,
            7.046599864959717
          ]
        },
        {
          "atom_index": 1547,
          "name": "OG",
          "element": "O",
          "coord": [
            -1.774899959564209,
            -7.520500183105469,
            7.109399795532227
          ]
        }
      ]
    },
    {
      "id": "H:193",
      "chain": "H",
      "resseq": 193,
      "icode": "",
      "resname": "THR",
      "hetflag": " ",
      "sasa": 3.0603103637695312,
      "atoms": [
        {
          "atom_index": 1548,
          "name": "N",
          "element": "N",
          "coord": [
            -1.829200029373169,
            -8.579299926757812,
            6.019800186157227
          ]
        },
        {
          "atom_index": 1549,
          "name": "CA",
          "element": "C",
          "coord": [
            -1.8708000183105469,
            -8.605299949645996,
            5.882400035858154
          ]
        },
        {
          "atom_index": 1550,
          "name": "C",
          "element": "C",
          "coord": [
            -2.014699935913086,
            -8.560400009155273,
            5.858099937438965
          ]
        },
        {
          "atom_index": 1551,
          "name": "O",
          "element": "O",
          "coord": [
            -2.109299898147583,
            -8.62279987335205,
            5.906199932098389
          ]
        },
        {
          "atom_index": 1552,
          "name": "CB",
          "element": "C",
          "coord": [
            -1.8566999435424805,
            -8.75469970703125,
            5.847799777984619
          ]
        },
        {
          "atom_index": 1553,
          "name": "OG1",
          "element": "O",
          "coord": [
            -1.9255000352859497,
            -8.782400131225586,
            5.725399971008301
          ]
        },
        {
          "atom_index": 1554,
          "name": "CG2",
          "element": "C",
          "coord": [
            -1.9151999950408936,
            -8.840999603271484,
            5.959199905395508
          ]
        }
      ]
    },
    {
      "id": "H:194",
      "chain": "H",
      "resseq": 194,
      "icode": "",
      "resname": "TYR",
      "hetflag": " ",
      "sasa": 0.0,
      "atoms": [
        {
          "atom_index": 1555,
          "name": "N",
          "element": "N",
          "coord": [
            -2.0302000045776367,
            -8.451600074768066,
            5.783400058746338
          ]
        },
        {
          "atom_index": 1556,
          "name": "CA",
          "element": "C",
          "coord": [
            -2.161600112915039,
            -8.393699645996094,
            5.757699966430664
          ]
        },
        {
          "atom_index": 1557,
          "name": "C",
          "element": "C",
          "coord": [
            -2.1928000450134277,
            -8.38479995727539,
            5.60890007019043
          ]
        },
        {
          "atom_index": 1558,
          "name": "O",
          "element": "O",
          "coord": [
            -2.1168999671936035,
            -8.325799942016602,
            5.532199859619141
          ]
        },
        {
          "atom_index": 1559,
          "name": "CB",
          "element": "C",
          "coord": [
            -2.1689999103546143,
            -8.254500389099121,
            5.819200038909912
          ]
        },
        {
          "atom_index": 1560,
          "name": "CG",
          "element": "C",
          "coord": [
            -2.152100086212158,
            -8.258199691772461,
            5.968900203704834
          ]
        },
        {
          "atom_index": 1561,
          "name": "CD1",
          "element": "C",
          "coord": [
            -2.2588000297546387,
            -8.289400100708008,
            6.05210018157959
          ]
        },
        {
          "atom_index": 1562,
          "name": "CD2",
          "element": "C",
          "coord": [
            -2.0283000469207764,
            -8.234399795532227,
            6.0269999504089355
          ]
        },
        {
          "atom_index": 1563,
          "name": "CE1",
          "element": "C",
          "coord": [
            -2.243299961090088,
            -8.29419994354248,
            6.1890997886657715
          ]
        },
        {
          "atom_index": 1564,
          "name": "CE2",
          "element": "C",
          "coord": [
            -2.011699914932251,
            -8.239299774169922,
            6.16379976272583
          ]
        },
        {
          "atom_index": 1565,
          "name": "CZ",
          "element": "C",
          "coord": [
            -2.119499921798706,
            -8.269399642944336,
            6.244500160217285
          ]
        },
        {
          "atom_index": 1566,
          "name": "OH",
          "element": "O",
          "coord": [
            -2.103600025177002,
            -8.274299621582031,
            6.38100004196167
          ]
        }
      ]
    },
    {
      "id": "H:195",
      "chain": "H",
      "resseq": 195,
      "icode": "",
      "resname": "ILE",
      "hetflag": " ",
      "sasa": 0.0,
      "atoms": [
        {
          "atom_index": 1567,
          "name": "N",
          "element": "N",
          "coord": [
            -2.3052000999450684,
            -8.443300247192383,
            5.568900108337402
          ]
        },
        {
          "atom_index": 1568,
          "name": "CA",
          "element": "C",
          "coord": [
            -2.3440001010894775,
            -8.44729995727539,
            5.428800106048584
          ]
        },
        {
          "atom_index": 1569,
          "name": "C",
          "element": "C",
          "coord": [
            -2.4862000942230225,
            -8.396200180053711,
            5.416800022125244
          ]
        },
        {
          "atom_index": 1570,
          "name": "O",
          "element": "O",
          "coord": [
            -2.5741000175476074,
            -8.440500259399414,
            5.4903998374938965
          ]
        },
        {
          "atom_index": 1571,
          "name": "CB",
          "element": "C",
          "coord": [
            -2.341399908065796,
            -8.590900421142578,
            5.375
          ]
        },
        {
          "atom_index": 1572,
          "name": "CG1",
          "element": "C",
          "coord": [
            -2.2004001140594482,
            -8.649100303649902,
            5.384500026702881
          ]
        },
        {
          "atom_index": 1573,
          "name": "CG2",
          "element": "C",
          "coord": [
            -2.392899990081787,
            -8.594599723815918,
            5.231299877166748
          ]
        },
        {
          "atom_index": 1574,
          "name": "CD1",
          "element": "C",
          "coord": [
            -2.1942999362945557,
            -8.797300338745117,
            5.355500221252441
          ]
        }
      ]
    },
    {
      "id": "H:196",
      "chain": "H",
      "resseq": 196,
      "icode": "",
      "resname": "CYS",
      "hetflag": " ",
      "sasa": 0.0,
      "atoms": [
        {
          "atom_index": 1575,
          "name": "N",
          "element": "N",
          "coord": [
            -2.5100998878479004,
            -8.304200172424316,
            5.324100017547607
          ]
        },
        {
          "atom_index": 1576,
          "name": "CA",
          "element": "C",
          "coord": [
            -2.646199941635132,
            -8.258899688720703,
            5.300600051879883
          ]
        },
        {
          "atom_index": 1577,
          "name": "C",
          "element": "C",
          "coord": [
            -2.699399948120117,
            -8.317999839782715,
            5.171500205993652
          ]
        },
        {
          "atom_index": 1578,
          "name": "O",
          "element": "O",
          "coord": [
            -2.6322999000549316,
            -8.316800117492676,
            5.068399906158447
          ]
        },
        {
          "atom_index": 1579,
          "name": "CB",
          "element": "C",
          "coord": [
            -2.6568000316619873,
            -8.106499671936035,
            5.299600124359131
          ]
        },
        {
          "atom_index": 1580,
          "name": "SG",
          "element": "S",
          "coord": [
            -2.6112000942230225,
            -8.028900146484375,
            5.142399787902832
          ]
        }
      ]
    },
    {
      "id": "H:197",
      "chain": "H",
      "resseq": 197,
      "icode": "",
      "resname": "ASN",
      "hetflag": " ",
      "sasa": 0.0,
      "atoms": [
        {
          "atom_index": 1581,
          "name": "N",
          "element": "N",
          "coord": [
            -2.8213999271392822,
            -8.369000434875488,
            5.178999900817871
          ]
        },
        {
          "atom_index": 1582,
          "name": "CA",
          "element": "C",
          "coord": [
            -2.884999990463257,
            -8.434399604797363,
            5.066500186920166
          ]
        },
        {
          "atom_index": 1583,
          "name": "C",
          "element": "C",
          "coord": [
            -2.991300106048584,
            -8.34220027923584,
            5.010200023651123
          ]
        },
        {
          "atom_index": 1584,
          "name": "O",
          "element": "O",
          "coord": [
            -3.0908000469207764,
            -8.312999725341797,
            5.076300144195557
          ]
        },
        {
          "atom_index": 1585,
          "name": "CB",
          "element": "C",
          "coord": [
            -2.9463000297546387,
            -8.567000389099121,
            5.110400199890137
          ]
        },
        {
          "atom_index": 1586,
          "name": "CG",
          "element": "C",
          "coord": [
            -2.8675999641418457,
            -8.632599830627441,
            5.222300052642822
          ]
        },
        {
          "atom_index": 1587,
          "name": "OD1",
          "element": "O",
          "coord": [
            -2.9102001190185547,
            -8.633099555969238,
            5.337800025939941
          ]
        },
        {
          "atom_index": 1588,
          "name": "ND2",
          "element": "N",
          "coord": [
            -2.7509000301361084,
            -8.68649959564209,
            5.188700199127197
          ]
        }
      ]
    },
    {
      "id": "H:198",
      "chain": "H",
      "resseq": 198,
      "icode": "",
      "resname": "VAL",
      "hetflag": " ",
      "sasa": 0.0,
      "atoms": [
        {
          "atom_index": 1589,
          "name": "N",
          "element": "N",
          "coord": [
            -2.969399929046631,
            -8.29640007019043,
            4.887800216674805
          ]
        },
        {
          "atom_index": 1590,
          "name": "CA",
          "element": "C",
          "coord": [
            -3.0594000816345215,
            -8.201600074768066,
            4.82450008392334
          ]
        },
        {
          "atom_index": 1591,
          "name": "C",
          "element": "C",
          "coord": [
            -3.1380999088287354,
            -8.269800186157227,
            4.714200019836426
          ]
        },
        {
          "atom_index": 1592,
          "name": "O",
          "element": "O",
          "coord": [
            -3.0815999507904053,
            -8.338000297546387,
            4.629000186920166
          ]
        },
        {
          "atom_index": 1593,
          "name": "CB",
          "element": "C",
          "coord": [
            -2.980799913406372,
            -8.084600448608398,
            4.763400077819824
          ]
        },
        {
          "atom_index": 1594,
          "name": "CG1",
          "element": "C",
          "coord": [
            -3.0752999782562256,
            -7.989299774169922,
            4.691800117492676
          ]
        },
        {
          "atom_index": 1595,
          "name": "CG2",
          "element": "C",
          "coord": [
            -2.901700019836426,
            -8.012200355529785,
            4.871099948883057
          ]
        }
      ]
    },
    {
      "id": "H:199",
      "chain": "H",
      "resseq": 199,
      "icode": "",
      "resname": "ASN",
      "hetflag": " ",
      "sasa": 0.0,
      "atoms": [
        {
          "atom_index": 1596,
          "name": "N",
          "element": "N",
          "coord": [
            -3.2695000171661377,
            -8.251199722290039,
            4.717400074005127
          ]
        },
        {
          "atom_index": 1597,
          "name": "CA",
          "element": "C",
          "coord": [
            -3.3566999435424805,
            -8.308300018310547,
            4.616300106048584
          ]
        },
        {
          "atom_index": 1598,
          "name": "C",
          "element": "C",
          "coord": [
            -3.442199945449829,
            -8.199899673461914,
            4.552199840545654
          ]
        },
        {
          "atom_index": 1599,
          "name": "O",
          "element": "O",
          "coord": [
            -3.509000062942505,
            -8.122699737548828,
            4.620999813079834
          ]
        },
        {
          "atom_index": 1600,
          "name": "CB",
          "element": "C",
          "coord": [
            -3.447700023651123,
            -8.413599967956543,
            4.679599761962891
          ]
        },
        {
          "atom_index": 1601,
          "name": "CG",
          "element": "C",
          "coord": [
            -3.385200023651123,
            -8.551600456237793,
            4.6803998947143555
          ]
        },
        {
          "atom_index": 1602,
          "name": "OD1",
          "element": "O",
          "coord": [
            -3.3276000022888184,
            -8.594400405883789,
            4.7804999351501465
          ]
        },
        {
          "atom_index": 1603,
          "name": "ND2",
          "element": "N",
          "coord": [
            -3.3963000774383545,
            -8.622200012207031,
            4.56879997253418
          ]
        }
      ]
    },
    {
      "id": "H:200",
      "chain": "H",
      "resseq": 200,
      "icode": "",
      "resname": "HIS",
      "hetflag": " ",
      "sasa": 0.0,
      "atoms": [
        {
          "atom_index": 1604,
          "name": "N",
          "element": "N",
          "coord": [
            -3.4388999938964844,
            -8.194600105285645,
            4.41949987411499
          ]
        },
        {
          "atom_index": 1605,
          "name": "CA",
          "element": "C",
          "coord": [
            -3.5232999324798584,
            -8.103899955749512,
            4.342700004577637
          ]
        },
        {
          "atom_index": 1606,
          "name": "C",
          "element": "C",
          "coord": [
            -3.588099956512451,
            -8.187199592590332,
            4.232500076293945
          ]
        },
        {
          "atom_index": 1607,
          "name": "O",
          "element": "O",
          "coord": [
            -3.5302999019622803,
            -8.206100463867188,
            4.125500202178955
          ]
        },
        {
          "atom_index": 1608,
          "name": "CB",
          "element": "C",
          "coord": [
            -3.4388999938964844,
            -7.990099906921387,
            4.285399913787842
          ]
        },
        {
          "atom_index": 1609,
          "name": "CG",
          "element": "C",
          "coord": [
            -3.5178000926971436,
            -7.889400005340576,
            4.208199977874756
          ]
        },
        {
          "atom_index": 1610,
          "name": "ND1",
          "element": "N",
          "coord": [
            -3.4951000213623047,
            -7.86329984664917,
            4.074699878692627
          ]
        },
        {
          "atom_index": 1611,
          "name": "CD2",
          "element": "C",
          "coord": [
            -3.6194000244140625,
            -7.80810022354126,
            4.24560022354126
          ]
        },
        {
          "atom_index": 1612,
          "name": "CE1",
          "element": "C",
          "coord": [
            -3.579200029373169,
            -7.770100116729736,
            4.0335001945495605
          ]
        },
        {
          "atom_index": 1613,
          "name": "NE2",
          "element": "N",
          "coord": [
            -3.6556999683380127,
            -7.734899997711182,
            4.135300159454346
          ]
        }
      ]
    },
    {
      "id": "H:201",
      "chain": "H",
      "resseq": 201,
      "icode": "",
      "resname": "LYS",
      "hetflag": " ",
      "sasa": 0.0,
      "atoms": [
        {
          "atom_index": 1614,
          "name": "N",
          "element": "N",
          "coord": [
            -3.7086000442504883,
            -8.236499786376953,
            4.259500026702881
          ]
        },
        {
          "atom_index": 1615,
          "name": "CA",
          "element": "C",
          "coord": [
            -3.7771999835968018,
            -8.32919979095459,
            4.169300079345703
          ]
        },
        {
          "atom_index": 1616,
          "name": "C",
          "element": "C",
          "coord": [
            -3.8036999702453613,
            -8.279600143432617,
            4.026899814605713
          ]
        },
        {
          "atom_index": 1617,
          "name": "O",
          "element": "O",
          "coord": [
            -3.7906999588012695,
            -8.356599807739258,
            3.93179988861084
          ]
        },
        {
          "atom_index": 1618,
          "name": "CB",
          "element": "C",
          "coord": [
            -3.908099889755249,
            -8.377099990844727,
            4.233099937438965
          ]
        },
        {
          "atom_index": 1619,
          "name": "CG",
          "element": "C",
          "coord": [
            -3.8891000747680664,
            -8.469099998474121,
            4.352399826049805
          ]
        },
        {
          "atom_index": 1620,
          "name": "CD",
          "element": "C",
          "coord": [
            -4.022600173950195,
            -8.503499984741211,
            4.416600227355957
          ]
        },
        {
          "atom_index": 1621,
          "name": "CE",
          "element": "C",
          "coord": [
            -4.00570011138916,
            -8.59749984741211,
            4.534800052642822
          ]
        },
        {
          "atom_index": 1622,
          "name": "NZ",
          "element": "N",
          "coord": [
            -4.136600017547607,
            -8.631699562072754,
            4.5970001220703125
          ]
        }
      ]
    },
    {
      "id": "H:202",
      "chain": "H",
      "resseq": 202,
      "icode": "",
      "resname": "PRO",
      "hetflag": " ",
      "sasa": 0.0,
      "atoms": [
        {
          "atom_index": 1623,
          "name": "N",
          "element": "N",
          "coord": [
            -3.841200113296509,
            -8.151900291442871,
            4.010799884796143
          ]
        },
        {
          "atom_index": 1624,
          "name": "CA",
          "element": "C",
          "coord": [
            -3.8714001178741455,
            -8.103500366210938,
            3.8754000663757324
          ]
        },
        {
          "atom_index": 1625,
          "name": "C",
          "element": "C",
          "coord": [
            -3.7544000148773193,
            -8.11709976196289,
            3.77810001373291
          ]
        },
        {
          "atom_index": 1626,
          "name": "O",
          "element": "O",
          "coord": [
            -3.7755000591278076,
            -8.125200271606445,
            3.657099962234497
          ]
        },
        {
          "atom_index": 1627,
          "name": "CB",
          "element": "C",
          "coord": [
            -3.905400037765503,
            -7.956099987030029,
            3.8977999687194824
          ]
        },
        {
          "atom_index": 1628,
          "name": "CG",
          "element": "C",
          "coord": [
            -3.9577999114990234,
            -7.950699806213379,
            4.036600112915039
          ]
        },
        {
          "atom_index": 1629,
          "name": "CD",
          "element": "C",
          "coord": [
            -3.8791000843048096,
            -8.053600311279297,
            4.113900184631348
          ]
        }
      ]
    },
    {
      "id": "H:203",
      "chain": "H",
      "resseq": 203,
      "icode": "",
      "resname": "SER",
      "hetflag": " ",
      "sasa": 0.03152985870838165,
      "atoms": [
        {
          "atom_index": 1630,
          "name": "N",
          "element": "N",
          "coord": [
            -3.632699966430664,
            -8.119600296020508,
            3.831199884414673
          ]
        },
        {
          "atom_index": 1631,
          "name": "CA",
          "element": "C",
          "coord": [
            -3.5127999782562256,
            -8.135000228881836,
            3.749300003051758
          ]
        },
        {
          "atom_index": 1632,
          "name": "C",
          "element": "C",
          "coord": [
            -3.4430999755859375,
            -8.269200325012207,
            3.7706000804901123
          ]
        },
        {
          "atom_index": 1633,
          "name": "O",
          "element": "O",
          "coord": [
            -3.330899953842163,
            -8.288900375366211,
            3.7242000102996826
          ]
        },
        {
          "atom_index": 1634,
          "name": "CB",
          "element": "C",
          "coord": [
            -3.4149999618530273,
            -8.021400451660156,
            3.778700113296509
          ]
        },
        {
          "atom_index": 1635,
          "name": "OG",
          "element": "O",
          "coord": [
            -3.367300033569336,
            -8.031200408935547,
            3.911400079727173
          ]
        }
      ]
    },
    {
      "id": "H:204",
      "chain": "H",
      "resseq": 204,
      "icode": "",
      "resname": "ASN",
      "hetflag": " ",
      "sasa": 6.043806552886963,
      "atoms": [
        {
          "atom_index": 1636,
          "name": "N",
          "element": "N",
          "coord": [
            -3.509200096130371,
            -8.361100196838379,
            3.8401999473571777
          ]
        },
        {
          "atom_index": 1637,
          "name": "CA",
          "element": "C",
          "coord": [
            -3.4505999088287354,
            -8.491499900817871,
            3.868299961090088
          ]
        },
        {
          "atom_index": 1638,
          "name": "C",
          "element": "C",
          "coord": [
            -3.317500114440918,
            -8.480299949645996,
            3.9414000511169434
          ]
        },
        {
          "atom_index": 1639,
          "name": "O",
          "element": "O",
          "coord": [
            -3.2309999465942383,
            -8.566699981689453,
            3.9272000789642334
          ]
        },
        {
          "atom_index": 1640,
          "name": "CB",
          "element": "C",
          "coord": [
            -3.4298999309539795,
            -8.56980037689209,
            3.7383999824523926
          ]
        },
        {
          "atom_index": 1641,
          "name": "CG",
          "element": "C",
          "coord": [
            -3.400099992752075,
            -8.716400146484375,
            3.7627999782562256
          ]
        },
        {
          "atom_index": 1642,
          "name": "OD1",
          "element": "O",
          "coord": [
            -3.4719998836517334,
            -8.783900260925293,
            3.8362998962402344
          ]
        },
        {
          "atom_index": 1643,
          "name": "ND2",
          "element": "N",
          "coord": [
            -3.29259991645813,
            -8.766300201416016,
            3.702199935913086
          ]
        }
      ]
    },
    {
      "id": "H:205",
      "chain": "H",
      "resseq": 205,
      "icode": "",
      "resname": "THR",
      "hetflag": " ",
      "sasa": 0.0,
      "atoms": [
        {
          "atom_index": 1644,
          "name": "N",
          "element": "N",
          "coord": [
            -3.300600051879883,
            -8.374300003051758,
            4.019499778747559
          ]
        },
        {
          "atom_index": 1645,
          "name": "CA",
          "element": "C",
          "coord": [
            -3.1763999462127686,
            -8.356200218200684,
            4.093400001525879
          ]
        },
        {
          "atom_index": 1646,
          "name": "C",
          "element": "C",
          "coord": [
            -3.175600051879883,
            -8.429800033569336,
            4.226399898529053
          ]
        },
        {
          "atom_index": 1647,
          "name": "O",
          "element": "O",
          "coord": [
            -3.267699956893921,
            -8.416299819946289,
            4.3069000244140625
          ]
        },
        {
          "atom_index": 1648,
          "name": "CB",
          "element": "C",
          "coord": [
            -3.152100086212158,
            -8.20680046081543,
            4.123000144958496
          ]
        },
        {
          "atom_index": 1649,
          "name": "OG1",
          "element": "O",
          "coord": [
            -3.124300003051758,
            -8.13700008392334,
            4.000899791717529
          ]
        },
        {
          "atom_index": 1650,
          "name": "CG2",
          "element": "C",
          "coord": [
            -3.0357000827789307,
            -8.188300132751465,
            4.219900131225586
          ]
        }
      ]
    },
    {
      "id": "H:206",
      "chain": "H",
      "resseq": 206,
      "icode": "",
      "resname": "LYS",
      "hetflag": " ",
      "sasa": 2.4919254779815674,
      "atoms": [
        {
          "atom_index": 1651,
          "name": "N",
          "element": "N",
          "coord": [
            -3.070499897003174,
            -8.508199691772461,
            4.248499870300293
          ]
        },
        {
          "atom_index": 1652,
          "name": "CA",
          "element": "C",
          "coord": [
            -3.047300100326538,
            -8.570599555969238,
            4.377799987792969
          ]
        },
        {
          "atom_index": 1653,
          "name": "C",
          "element": "C",
          "coord": [
            -2.8980000019073486,
            -8.560099601745605,
            4.404799938201904
          ]
        },
        {
          "atom_index": 1654,
          "name": "O",
          "element": "O",
          "coord": [
            -2.818000078201294,
            -8.634699821472168,
            4.348499774932861
          ]
        },
        {
          "atom_index": 1655,
          "name": "CB",
          "element": "C",
          "coord": [
            -3.093899965286255,
            -8.716300010681152,
            4.377500057220459
          ]
        },
        {
          "atom_index": 1656,
          "name": "CG",
          "element": "C",
          "coord": [
            -3.078000068664551,
            -8.784700393676758,
            4.512899875640869
          ]
        },
        {
          "atom_index": 1657,
          "name": "CD",
          "element": "C",
          "coord": [
            -3.109600067138672,
            -8.933500289916992,
            4.507699966430664
          ]
        },
        {
          "atom_index": 1658,
          "name": "CE",
          "element": "C",
          "coord": [
            -3.2590999603271484,
            -8.958600044250488,
            4.492400169372559
          ]
        },
        {
          "atom_index": 1659,
          "name": "NZ",
          "element": "N",
          "coord": [
            -3.3220999240875244,
            -8.99269962310791,
            4.623199939727783
          ]
        }
      ]
    },
    {
      "id": "H:207",
      "chain": "H",
      "resseq": 207,
      "icode": "",
      "resname": "VAL",
      "hetflag": " ",
      "sasa": 0.0,
      "atoms": [
        {
          "atom_index": 1660,
          "name": "N",
          "element": "N",
          "coord": [
            -2.8612000942230225,
            -8.466400146484375,
            4.491199970245361
          ]
        },
        {
          "atom_index": 1661,
          "name": "CA",
          "element": "C",
          "coord": [
            -2.721400022506714,
            -8.436599731445312,
            4.518700122833252
          ]
        },
        {
          "atom_index": 1662,
          "name": "C",
          "element": "C",
          "coord": [
            -2.6893999576568604,
            -8.46399974822998,
            4.664899826049805
          ]
        },
        {
          "atom_index": 1663,
          "name": "O",
          "element": "O",
          "coord": [
            -2.768899917602539,
            -8.432600021362305,
            4.753399848937988
          ]
        },
        {
          "atom_index": 1664,
          "name": "CB",
          "element": "C",
          "coord": [
            -2.690999984741211,
            -8.28849983215332,
            4.4893999099731445
          ]
        },
        {
          "atom_index": 1665,
          "name": "CG1",
          "element": "C",
          "coord": [
            -2.5557000637054443,
            -8.248499870300293,
            4.54640007019043
          ]
        },
        {
          "atom_index": 1666,
          "name": "CG2",
          "element": "C",
          "coord": [
            -2.6953001022338867,
            -8.26259994506836,
            4.339099884033203
          ]
        }
      ]
    },
    {
      "id": "H:208",
      "chain": "H",
      "resseq": 208,
      "icode": "",
      "resname": "ASP",
      "hetflag": " ",
      "sasa": 1.0720151662826538,
      "atoms": [
        {
          "atom_index": 1667,
          "name": "N",
          "element": "N",
          "coord": [
            -2.573199987411499,
            -8.523200035095215,
            4.689899921417236
          ]
        },
        {
          "atom_index": 1668,
          "name": "CA",
          "element": "C",
          "coord": [
            -2.5218000411987305,
            -8.534600257873535,
            4.825500011444092
          ]
        },
        {
          "atom_index": 1669,
          "name": "C",
          "element": "C",
          "coord": [
            -2.3905999660491943,
            -8.458100318908691,
            4.831299781799316
          ]
        },
        {
          "atom_index": 1670,
          "name": "O",
          "element": "O",
          "coord": [
            -2.2957000732421875,
            -8.492500305175781,
            4.761300086975098
          ]
        },
        {
          "atom_index": 1671,
          "name": "CB",
          "element": "C",
          "coord": [
            -2.4958999156951904,
            -8.680899620056152,
            4.862500190734863
          ]
        },
        {
          "atom_index": 1672,
          "name": "CG",
          "element": "C",
          "coord": [
            -2.62280011177063,
            -8.763500213623047,
            4.867499828338623
          ]
        },
        {
          "atom_index": 1673,
          "name": "OD1",
          "element": "O",
          "coord": [
            -2.730299949645996,
            -8.706600189208984,
            4.896200180053711
          ]
        },
        {
          "atom_index": 1674,
          "name": "OD2",
          "element": "O",
          "coord": [
            -2.615000009536743,
            -8.885899543762207,
            4.843599796295166
          ]
        }
      ]
    },
    {
      "id": "H:209",
      "chain": "H",
      "resseq": 209,
      "icode": "",
      "resname": "LYS",
      "hetflag": " ",
      "sasa": 0.0,
      "atoms": [
        {
          "atom_index": 1675,
          "name": "N",
          "element": "N",
          "coord": [
            -2.3845999240875244,
            -8.354499816894531,
            4.914400100708008
          ]
        },
        {
          "atom_index": 1676,
          "name": "CA",
          "element": "C",
          "coord": [
            -2.2632999420166016,
            -8.274100303649902,
            4.923699855804443
          ]
        },
        {
          "atom_index": 1677,
          "name": "C",
          "element": "C",
          "coord": [
            -2.2009999752044678,
            -8.280500411987305,
            5.062099933624268
          ]
        },
        {
          "atom_index": 1678,
          "name": "O",
          "element": "O",
          "coord": [
            -2.2639000415802,
            -8.246299743652344,
            5.162099838256836
          ]
        },
        {
          "atom_index": 1679,
          "name": "CB",
          "element": "C",
          "coord": [
            -2.288599967956543,
            -8.128499984741211,
            4.883800029754639
          ]
        },
        {
          "atom_index": 1680,
          "name": "CG",
          "element": "C",
          "coord": [
            -2.160900115966797,
            -8.045900344848633,
            4.874199867248535
          ]
        },
        {
          "atom_index": 1681,
          "name": "CD",
          "element": "C",
          "coord": [
            -2.1370999813079834,
            -7.992700099945068,
            4.73360013961792
          ]
        },
        {
          "atom_index": 1682,
          "name": "CE",
          "element": "C",
          "coord": [
            -2.1194000244140625,
            -8.104900360107422,
            4.632199764251709
          ]
        },
        {
          "atom_index": 1683,
          "name": "NZ",
          "element": "N",
          "coord": [
            -2.1568000316619873,
            -8.062700271606445,
            4.494200229644775
          ]
        }
      ]
    },
    {
      "id": "H:210",
      "chain": "H",
      "resseq": 210,
      "icode": "",
      "resname": "ARG",
      "hetflag": " ",
      "sasa": 4.557869911193848,
      "atoms": [
        {
          "atom_index": 1684,
          "name": "N",
          "element": "N",
          "coord": [
            -2.0759999752044678,
            -8.32509994506836,
            5.065700054168701
          ]
        },
        {
          "atom_index": 1685,
          "name": "CA",
          "element": "C",
          "coord": [
            -2.0007998943328857,
            -8.333399772644043,
            5.189499855041504
          ]
        },
        {
          "atom_index": 1686,
          "name": "C",
          "element": "C",
          "coord": [
            -1.954200029373169,
            -8.194299697875977,
            5.229700088500977
          ]
        },
        {
          "atom_index": 1687,
          "name": "O",
          "element": "O",
          "coord": [
            -1.9083000421524048,
            -8.116499900817871,
            5.146200180053711
          ]
        },
        {
          "atom_index": 1688,
          "name": "CB",
          "element": "C",
          "coord": [
            -1.8818000555038452,
            -8.427000045776367,
            5.171899795532227
          ]
        },
        {
          "atom_index": 1689,
          "name": "CG",
          "element": "C",
          "coord": [
            -1.805999994277954,
            -8.452400207519531,
            5.300099849700928
          ]
        },
        {
          "atom_index": 1690,
          "name": "CD",
          "element": "C",
          "coord": [
            -1.732699990272522,
            -8.58430004119873,
            5.293799877166748
          ]
        },
        {
          "atom_index": 1691,
          "name": "NE",
          "element": "N",
          "coord": [
            -1.7035000324249268,
            -8.635499954223633,
            5.427299976348877
          ]
        },
        {
          "atom_index": 1692,
          "name": "CZ",
          "element": "C",
          "coord": [
            -1.6964999437332153,
            -8.764599800109863,
            5.458499908447266
          ]
        },
        {
          "atom_index": 1693,
          "name": "NH1",
          "element": "N",
          "coord": [
            -1.7166999578475952,
            -8.85789966583252,
            5.366300106048584
          ]
        },
        {
          "atom_index": 1694,
          "name": "NH2",
          "element": "N",
          "coord": [
            -1.669700026512146,
            -8.800600051879883,
            5.583399772644043
          ]
        }
      ]
    },
    {
      "id": "H:211",
      "chain": "H",
      "resseq": 211,
      "icode": "",
      "resname": "VAL",
      "hetflag": " ",
      "sasa": 0.0,
      "atoms": [
        {
          "atom_index": 1695,
          "name": "N",
          "element": "N",
          "coord": [
            -1.9665000438690186,
            -8.163900375366211,
            5.3582000732421875
          ]
        },
        {
          "atom_index": 1696,
          "name": "CA",
          "element": "C",
          "coord": [
            -1.9306000471115112,
            -8.032999992370605,
            5.410799980163574
          ]
        },
        {
          "atom_index": 1697,
          "name": "C",
          "element": "C",
          "coord": [
            -1.8198000192642212,
            -8.048299789428711,
            5.514500141143799
          ]
        },
        {
          "atom_index": 1698,
          "name": "O",
          "element": "O",
          "coord": [
            -1.8379000425338745,
            -8.113300323486328,
            5.617400169372559
          ]
        },
        {
          "atom_index": 1699,
          "name": "CB",
          "element": "C",
          "coord": [
            -2.0515999794006348,
            -7.965099811553955,
            5.476099967956543
          ]
        },
        {
          "atom_index": 1700,
          "name": "CG1",
          "element": "C",
          "coord": [
            -2.013400077819824,
            -7.827400207519531,
            5.5278000831604
          ]
        },
        {
          "atom_index": 1701,
          "name": "CG2",
          "element": "C",
          "coord": [
            -2.165299892425537,
            -7.95419979095459,
            5.375500202178955
          ]
        }
      ]
    },
    {
      "id": "H:212",
      "chain": "H",
      "resseq": 212,
      "icode": "",
      "resname": "GLU",
      "hetflag": " ",
      "sasa": 1.6718180179595947,
      "atoms": [
        {
          "atom_index": 1702,
          "name": "N",
          "element": "N",
          "coord": [
            -1.7051000595092773,
            -7.987599849700928,
            5.485899925231934
          ]
        },
        {
          "atom_index": 1703,
          "name": "CA",
          "element": "C",
          "coord": [
            -1.5865999460220337,
            -8.00220012664795,
            5.569200038909912
          ]
        },
        {
          "atom_index": 1704,
          "name": "C",
          "element": "C",
          "coord": [
            -1.5262999534606934,
            -7.864699840545654,
            5.594399929046631
          ]
        },
        {
          "atom_index": 1705,
          "name": "O",
          "element": "O",
          "coord": [
            -1.5454000234603882,
            -7.772500038146973,
            5.514900207519531
          ]
        },
        {
          "atom_index": 1706,
          "name": "CB",
          "element": "C",
          "coord": [
            -1.483199954032898,
            -8.089599609375,
            5.498499870300293
          ]
        },
        {
          "atom_index": 1707,
          "name": "CG",
          "element": "C",
          "coord": [
            -1.517899990081787,
            -8.237600326538086,
            5.4984002113342285
          ]
        },
        {
          "atom_index": 1708,
          "name": "CD",
          "element": "C",
          "coord": [
            -1.4300999641418457,
            -8.31820011138916,
            5.404699802398682
          ]
        },
        {
          "atom_index": 1709,
          "name": "OE1",
          "element": "O",
          "coord": [
            -1.335800051689148,
            -8.26039981842041,
            5.346799850463867
          ]
        },
        {
          "atom_index": 1710,
          "name": "OE2",
          "element": "O",
          "coord": [
            -1.455299973487854,
            -8.439599990844727,
            5.389100074768066
          ]
        }
      ]
    },
    {
      "id": "H:213",
      "chain": "H",
      "resseq": 213,
      "icode": "",
      "resname": "PRO",
      "hetflag": " ",
      "sasa": 0.45171648263931274,
      "atoms": [
        {
          "atom_index": 1711,
          "name": "N",
          "element": "N",
          "coord": [
            -1.4523999691009521,
            -7.850500106811523,
            5.70550012588501
          ]
        },
        {
          "atom_index": 1712,
          "name": "CA",
          "element": "C",
          "coord": [
            -1.386299967765808,
            -7.723999977111816,
            5.739200115203857
          ]
        },
        {
          "atom_index": 1713,
          "name": "C",
          "element": "C",
          "coord": [
            -1.2843999862670898,
            -7.679299831390381,
            5.634900093078613
          ]
        },
        {
          "atom_index": 1714,
          "name": "O",
          "element": "O",
          "coord": [
            -1.2172000408172607,
            -7.761099815368652,
            5.571800231933594
          ]
        },
        {
          "atom_index": 1715,
          "name": "CB",
          "element": "C",
          "coord": [
            -1.3138999938964844,
            -7.756700038909912,
            5.870500087738037
          ]
        },
        {
          "atom_index": 1716,
          "name": "CG",
          "element": "C",
          "coord": [
            -1.385200023651123,
            -7.8744001388549805,
            5.926599979400635
          ]
        },
        {
          "atom_index": 1717,
          "name": "CD",
          "element": "C",
          "coord": [
            -1.4321999549865723,
            -7.953199863433838,
            5.809199810028076
          ]
        }
      ]
    },
    {
      "id": "H:214",
      "chain": "H",
      "resseq": 214,
      "icode": "",
      "resname": "LYS",
      "hetflag": " ",
      "sasa": 1.6395525932312012,
      "atoms": [
        {
          "atom_index": 1718,
          "name": "N",
          "element": "N",
          "coord": [
            -1.2745000123977661,
            -7.547699928283691,
            5.61870002746582
          ]
        },
        {
          "atom_index": 1719,
          "name": "CA",
          "element": "C",
          "coord": [
            -1.1797000169754028,
            -7.486499786376953,
            5.526299953460693
          ]
        },
        {
          "atom_index": 1720,
          "name": "C",
          "element": "C",
          "coord": [
            -1.0357999801635742,
            -7.505099773406982,
            5.573299884796143
          ]
        },
        {
          "atom_index": 1721,
          "name": "O",
          "element": "O",
          "coord": [
            -0.9643999934196472,
            -7.592599868774414,
            5.524400234222412
          ]
        },
        {
          "atom_index": 1722,
          "name": "CB",
          "element": "C",
          "coord": [
            -1.2099000215530396,
            -7.337299823760986,
            5.507900238037109
          ]
        },
        {
          "atom_index": 1723,
          "name": "CG",
          "element": "C",
          "coord": [
            -1.3551000356674194,
            -7.30649995803833,
            5.471799850463867
          ]
        },
        {
          "atom_index": 1724,
          "name": "CD",
          "element": "C",
          "coord": [
            -1.3809000253677368,
            -7.156300067901611,
            5.464700222015381
          ]
        },
        {
          "atom_index": 1725,
          "name": "CE",
          "element": "C",
          "coord": [
            -1.3171000480651855,
            -7.093299865722656,
            5.341599941253662
          ]
        },
        {
          "atom_index": 1726,
          "name": "NZ",
          "element": "N",
          "coord": [
            -1.3949999809265137,
            -7.120800018310547,
            5.21750020980835
          ]
        }
      ]
    },
    {
      "id": "L:1",
      "chain": "L",
      "resseq": 1,
      "icode": "",
      "resname": "ASP",
      "hetflag": " ",
      "sasa": 0.6646893620491028,
      "atoms": [
        {
          "atom_index": 1727,
          "name": "N",
          "element": "N",
          "coord": [
            -7.130499839782715,
            -6.627399921417236,
            4.645100116729736
          ]
        },
        {
          "atom_index": 1728,
          "name": "CA",
          "element": "C",
          "coord": [
            -7.0279998779296875,
            -6.688700199127197,
            4.734099864959717
          ]
        },
        {
          "atom_index": 1729,
          "name": "C",
          "element": "C",
          "coord": [
            -7.030799865722656,
            -6.620999813079834,
            4.8703999519348145
          ]
        },
        {
          "atom_index": 1730,
          "name": "O",
          "element": "O",
          "coord": [
            -7.03410005569458,
            -6.4984002113342285,
            4.87939977645874
          ]
        },
        {
          "atom_index": 1731,
          "name": "CB",
          "element": "C",
          "coord": [
            -6.888400077819824,
            -6.673799991607666,
            4.6732001304626465
          ]
        },
        {
          "atom_index": 1732,
          "name": "CG",
          "element": "C",
          "coord": [
            -6.876999855041504,
            -6.738500118255615,
            4.536799907684326
          ]
        },
        {
          "atom_index": 1733,
          "name": "OD1",
          "element": "O",
          "coord": [
            -6.981800079345703,
            -6.767000198364258,
            4.475299835205078
          ]
        },
        {
          "atom_index": 1734,
          "name": "OD2",
          "element": "O",
          "coord": [
            -6.762800216674805,
            -6.760000228881836,
            4.490699768066406
          ]
        }
      ]
    },
    {
      "id": "L:2",
      "chain": "L",
      "resseq": 2,
      "icode": "",
      "resname": "ILE",
      "hetflag": " ",
      "sasa": 0.0,
      "atoms": [
        {
          "atom_index": 1735,
          "name": "N",
          "element": "N",
          "coord": [
            -7.029900074005127,
            -6.701099872589111,
            4.97629976272583
          ]
        },
        {
          "atom_index": 1736,
          "name": "CA",
          "element": "C",
          "coord": [
            -7.0269999504089355,
            -6.648099899291992,
            5.111999988555908
          ]
        },
        {
          "atom_index": 1737,
          "name": "C",
          "element": "C",
          "coord": [
            -6.884200096130371,
            -6.6092000007629395,
            5.148600101470947
          ]
        },
        {
          "atom_index": 1738,
          "name": "O",
          "element": "O",
          "coord": [
            -6.791800022125244,
            -6.6890997886657715,
            5.133600234985352
          ]
        },
        {
          "atom_index": 1739,
          "name": "CB",
          "element": "C",
          "coord": [
            -7.082399845123291,
            -6.750999927520752,
            5.211999893188477
          ]
        },
        {
          "atom_index": 1740,
          "name": "CG1",
          "element": "C",
          "coord": [
            -7.228799819946289,
            -6.781000137329102,
            5.179599761962891
          ]
        },
        {
          "atom_index": 1741,
          "name": "CG2",
          "element": "C",
          "coord": [
            -7.068999767303467,
            -6.6996002197265625,
            5.354700088500977
          ]
        },
        {
          "atom_index": 1742,
          "name": "CD1",
          "element": "C",
          "coord": [
            -7.280600070953369,
            -6.90939998626709,
            5.239999771118164
          ]
        }
      ]
    },
    {
      "id": "L:3",
      "chain": "L",
      "resseq": 3,
      "icode": "",
      "resname": "GLN",
      "hetflag": " ",
      "sasa": 3.4367547035217285,
      "atoms": [
        {
          "atom_index": 1743,
          "name": "N",
          "element": "N",
          "coord": [
            -6.866499900817871,
            -6.486400127410889,
            5.196499824523926
          ]
        },
        {
          "atom_index": 1744,
          "name": "CA",
          "element": "C",
          "coord": [
            -6.735300064086914,
            -6.4380998611450195,
            5.237400054931641
          ]
        },
        {
          "atom_index": 1745,
          "name": "C",
          "element": "C",
          "coord": [
            -6.719099998474121,
            -6.451900005340576,
            5.388000011444092
          ]
        },
        {
          "atom_index": 1746,
          "name": "O",
          "element": "O",
          "coord": [
            -6.806000232696533,
            -6.410999774932861,
            5.464799880981445
          ]
        },
        {
          "atom_index": 1747,
          "name": "CB",
          "element": "C",
          "coord": [
            -6.714200019836426,
            -6.292099952697754,
            5.195799827575684
          ]
        },
        {
          "atom_index": 1748,
          "name": "CG",
          "element": "C",
          "coord": [
            -6.685299873352051,
            -6.272600173950195,
            5.047599792480469
          ]
        },
        {
          "atom_index": 1749,
          "name": "CD",
          "element": "C",
          "coord": [
            -6.793799877166748,
            -6.194699764251709,
            4.975599765777588
          ]
        },
        {
          "atom_index": 1750,
          "name": "OE1",
          "element": "O",
          "coord": [
            -6.767899990081787,
            -6.089300155639648,
            4.917399883270264
          ]
        },
        {
          "atom_index": 1751,
          "name": "NE2",
          "element": "N",
          "coord": [
            -6.916100025177002,
            -6.246399879455566,
            4.978600025177002
          ]
        }
      ]
    },
    {
      "id": "L:4",
      "chain": "L",
      "resseq": 4,
      "icode": "",
      "resname": "LEU",
      "hetflag": " ",
      "sasa": 0.0,
      "atoms": [
        {
          "atom_index": 1752,
          "name": "N",
          "element": "N",
          "coord": [
            -6.606800079345703,
            -6.508999824523926,
            5.429299831390381
          ]
        },
        {
          "atom_index": 1753,
          "name": "CA",
          "element": "C",
          "coord": [
            -6.571800231933594,
            -6.516499996185303,
            5.570199966430664
          ]
        },
        {
          "atom_index": 1754,
          "name": "C",
          "element": "C",
          "coord": [
            -6.455699920654297,
            -6.422399997711182,
            5.598999977111816
          ]
        },
        {
          "atom_index": 1755,
          "name": "O",
          "element": "O",
          "coord": [
            -6.351799964904785,
            -6.429100036621094,
            5.5335001945495605
          ]
        },
        {
          "atom_index": 1756,
          "name": "CB",
          "element": "C",
          "coord": [
            -6.533999919891357,
            -6.6595001220703125,
            5.607699871063232
          ]
        },
        {
          "atom_index": 1757,
          "name": "CG",
          "element": "C",
          "coord": [
            -6.64139986038208,
            -6.765100002288818,
            5.5808000564575195
          ]
        },
        {
          "atom_index": 1758,
          "name": "CD1",
          "element": "C",
          "coord": [
            -6.589200019836426,
            -6.90310001373291,
            5.616399765014648
          ]
        },
        {
          "atom_index": 1759,
          "name": "CD2",
          "element": "C",
          "coord": [
            -6.768599987030029,
            -6.734499931335449,
            5.658199787139893
          ]
        }
      ]
    },
    {
      "id": "L:5",
      "chain": "L",
      "resseq": 5,
      "icode": "",
      "resname": "THR",
      "hetflag": " ",
      "sasa": 0.5162473917007446,
      "atoms": [
        {
          "atom_index": 1760,
          "name": "N",
          "element": "N",
          "coord": [
            -6.473700046539307,
            -6.33459997177124,
            5.697199821472168
          ]
        },
        {
          "atom_index": 1761,
          "name": "CA",
          "element": "C",
          "coord": [
            -6.3709001541137695,
            -6.23769998550415,
            5.731800079345703
          ]
        },
        {
          "atom_index": 1762,
          "name": "C",
          "element": "C",
          "coord": [
            -6.316800117492676,
            -6.270100116729736,
            5.869800090789795
          ]
        },
        {
          "atom_index": 1763,
          "name": "O",
          "element": "O",
          "coord": [
            -6.3907999992370605,
            -6.271599769592285,
            5.968200206756592
          ]
        },
        {
          "atom_index": 1764,
          "name": "CB",
          "element": "C",
          "coord": [
            -6.427800178527832,
            -6.094900131225586,
            5.7347002029418945
          ]
        },
        {
          "atom_index": 1765,
          "name": "OG1",
          "element": "O",
          "coord": [
            -6.479400157928467,
            -6.0605998039245605,
            5.605500221252441
          ]
        },
        {
          "atom_index": 1766,
          "name": "CG2",
          "element": "C",
          "coord": [
            -6.320099830627441,
            -5.994900226593018,
            5.774600028991699
          ]
        }
      ]
    },
    {
      "id": "L:6",
      "chain": "L",
      "resseq": 6,
      "icode": "",
      "resname": "GLN",
      "hetflag": " ",
      "sasa": 0.0,
      "atoms": [
        {
          "atom_index": 1767,
          "name": "N",
          "element": "N",
          "coord": [
            -6.186699867248535,
            -6.295100212097168,
            5.876500129699707
          ]
        },
        {
          "atom_index": 1768,
          "name": "CA",
          "element": "C",
          "coord": [
            -6.122499942779541,
            -6.3302001953125,
            6.0019001960754395
          ]
        },
        {
          "atom_index": 1769,
          "name": "C",
          "element": "C",
          "coord": [
            -6.043499946594238,
            -6.212699890136719,
            6.056300163269043
          ]
        },
        {
          "atom_index": 1770,
          "name": "O",
          "element": "O",
          "coord": [
            -5.97189998626709,
            -6.144899845123291,
            5.982399940490723
          ]
        },
        {
          "atom_index": 1771,
          "name": "CB",
          "element": "C",
          "coord": [
            -6.031000137329102,
            -6.450900077819824,
            5.9822001457214355
          ]
        },
        {
          "atom_index": 1772,
          "name": "CG",
          "element": "C",
          "coord": [
            -6.105899810791016,
            -6.582200050354004,
            5.977099895477295
          ]
        },
        {
          "atom_index": 1773,
          "name": "CD",
          "element": "C",
          "coord": [
            -6.013500213623047,
            -6.701300144195557,
            5.965799808502197
          ]
        },
        {
          "atom_index": 1774,
          "name": "OE1",
          "element": "O",
          "coord": [
            -5.992099761962891,
            -6.754700183868408,
            5.857100009918213
          ]
        },
        {
          "atom_index": 1775,
          "name": "NE2",
          "element": "N",
          "coord": [
            -5.957200050354004,
            -6.743199825286865,
            6.078400135040283
          ]
        }
      ]
    },
    {
      "id": "L:7",
      "chain": "L",
      "resseq": 7,
      "icode": "",
      "resname": "SER",
      "hetflag": " ",
      "sasa": 0.6064233183860779,
      "atoms": [
        {
          "atom_index": 1776,
          "name": "N",
          "element": "N",
          "coord": [
            -6.056700229644775,
            -6.189300060272217,
            6.186200141906738
          ]
        },
        {
          "atom_index": 1777,
          "name": "CA",
          "element": "C",
          "coord": [
            -5.976500034332275,
            -6.088600158691406,
            6.253200054168701
          ]
        },
        {
          "atom_index": 1778,
          "name": "C",
          "element": "C",
          "coord": [
            -5.9274001121521,
            -6.139800071716309,
            6.388199806213379
          ]
        },
        {
          "atom_index": 1779,
          "name": "O",
          "element": "O",
          "coord": [
            -5.991399765014648,
            -6.224699974060059,
            6.450399875640869
          ]
        },
        {
          "atom_index": 1780,
          "name": "CB",
          "element": "C",
          "coord": [
            -6.055200099945068,
            -5.958499908447266,
            6.270400047302246
          ]
        },
        {
          "atom_index": 1781,
          "name": "OG",
          "element": "O",
          "coord": [
            -6.158299922943115,
            -5.973100185394287,
            6.366300106048584
          ]
        }
      ]
    },
    {
      "id": "L:8",
      "chain": "L",
      "resseq": 8,
      "icode": "",
      "resname": "PRO",
      "hetflag": " ",
      "sasa": 1.1938221454620361,
      "atoms": [
        {
          "atom_index": 1782,
          "name": "N",
          "element": "N",
          "coord": [
            -5.812300205230713,
            -6.088500022888184,
            6.433000087738037
          ]
        },
        {
          "atom_index": 1783,
          "name": "CA",
          "element": "C",
          "coord": [
            -5.731900215148926,
            -6.00029993057251,
            6.348499774932861
          ]
        },
        {
          "atom_index": 1784,
          "name": "C",
          "element": "C",
          "coord": [
            -5.65369987487793,
            -6.085000038146973,
            6.248499870300293
          ]
        },
        {
          "atom_index": 1785,
          "name": "O",
          "element": "O",
          "coord": [
            -5.658999919891357,
            -6.207699775695801,
            6.256700038909912
          ]
        },
        {
          "atom_index": 1786,
          "name": "CB",
          "element": "C",
          "coord": [
            -5.637599945068359,
            -5.935999870300293,
            6.4496002197265625
          ]
        },
        {
          "atom_index": 1787,
          "name": "CG",
          "element": "C",
          "coord": [
            -5.612800121307373,
            -6.045100212097168,
            6.547599792480469
          ]
        },
        {
          "atom_index": 1788,
          "name": "CD",
          "element": "C",
          "coord": [
            -5.74560022354126,
            -6.116300106048584,
            6.561500072479248
          ]
        }
      ]
    },
    {
      "id": "L:9",
      "chain": "L",
      "resseq": 9,
      "icode": "",
      "resname": "SER",
      "hetflag": " ",
      "sasa": 1.4225215911865234,
      "atoms": [
        {
          "atom_index": 1789,
          "name": "N",
          "element": "N",
          "coord": [
            -5.582600116729736,
            -6.021699905395508,
            6.156000137329102
          ]
        },
        {
          "atom_index": 1790,
          "name": "CA",
          "element": "C",
          "coord": [
            -5.504799842834473,
            -6.09499979019165,
            6.056600093841553
          ]
        },
        {
          "atom_index": 1791,
          "name": "C",
          "element": "C",
          "coord": [
            -5.39300012588501,
            -6.1722002029418945,
            6.124599933624268
          ]
        },
        {
          "atom_index": 1792,
          "name": "O",
          "element": "O",
          "coord": [
            -5.3566999435424805,
            -6.281899929046631,
            6.082499980926514
          ]
        },
        {
          "atom_index": 1793,
          "name": "CB",
          "element": "C",
          "coord": [
            -5.444200038909912,
            -5.998499870300293,
            5.954999923706055
          ]
        },
        {
          "atom_index": 1794,
          "name": "OG",
          "element": "O",
          "coord": [
            -5.541500091552734,
            -5.9552001953125,
            5.861800193786621
          ]
        }
      ]
    },
    {
      "id": "L:10",
      "chain": "L",
      "resseq": 10,
      "icode": "",
      "resname": "SER",
      "hetflag": " ",
      "sasa": 0.03152985870838165,
      "atoms": [
        {
          "atom_index": 1795,
          "name": "N",
          "element": "N",
          "coord": [
            -5.339099884033203,
            -6.11329984664917,
            6.230299949645996
          ]
        },
        {
          "atom_index": 1796,
          "name": "CA",
          "element": "C",
          "coord": [
            -5.226600170135498,
            -6.169899940490723,
            6.30210018157959
          ]
        },
        {
          "atom_index": 1797,
          "name": "C",
          "element": "C",
          "coord": [
            -5.247300148010254,
            -6.136600017547607,
            6.44789981842041
          ]
        },
        {
          "atom_index": 1798,
          "name": "O",
          "element": "O",
          "coord": [
            -5.2891998291015625,
            -6.026100158691406,
            6.481200218200684
          ]
        },
        {
          "atom_index": 1799,
          "name": "CB",
          "element": "C",
          "coord": [
            -5.095200061798096,
            -6.1082000732421875,
            6.254700183868408
          ]
        },
        {
          "atom_index": 1800,
          "name": "OG",
          "element": "O",
          "coord": [
            -4.984000205993652,
            -6.177700042724609,
            6.30810022354126
          ]
        }
      ]
    },
    {
      "id": "L:11",
      "chain": "L",
      "resseq": 11,
      "icode": "",
      "resname": "LEU",
      "hetflag": " ",
      "sasa": 0.0,
      "atoms": [
        {
          "atom_index": 1801,
          "name": "N",
          "element": "N",
          "coord": [
            -5.218999862670898,
            -6.2316999435424805,
            6.535600185394287
          ]
        },
        {
          "atom_index": 1802,
          "name": "CA",
          "element": "C",
          "coord": [
            -5.234300136566162,
            -6.205699920654297,
            6.677299976348877
          ]
        },
        {
          "atom_index": 1803,
          "name": "C",
          "element": "C",
          "coord": [
            -5.115699768066406,
            -6.257400035858154,
            6.757699966430664
          ]
        },
        {
          "atom_index": 1804,
          "name": "O",
          "element": "O",
          "coord": [
            -5.071800231933594,
            -6.371399879455566,
            6.742000102996826
          ]
        },
        {
          "atom_index": 1805,
          "name": "CB",
          "element": "C",
          "coord": [
            -5.369999885559082,
            -6.259300231933594,
            6.724400043487549
          ]
        },
        {
          "atom_index": 1806,
          "name": "CG",
          "element": "C",
          "coord": [
            -5.388899803161621,
            -6.378200054168701,
            6.81850004196167
          ]
        },
        {
          "atom_index": 1807,
          "name": "CD1",
          "element": "C",
          "coord": [
            -5.3165998458862305,
            -6.36359977722168,
            6.951600074768066
          ]
        },
        {
          "atom_index": 1808,
          "name": "CD2",
          "element": "C",
          "coord": [
            -5.53849983215332,
            -6.392099857330322,
            6.839700222015381
          ]
        }
      ]
    },
    {
      "id": "L:12",
      "chain": "L",
      "resseq": 12,
      "icode": "",
      "resname": "SER",
      "hetflag": " ",
      "sasa": 0.0,
      "atoms": [
        {
          "atom_index": 1809,
          "name": "N",
          "element": "N",
          "coord": [
            -5.065000057220459,
            -6.170100212097168,
            6.843900203704834
          ]
        },
        {
          "atom_index": 1810,
          "name": "CA",
          "element": "C",
          "coord": [
            -4.951900005340576,
            -6.200699806213379,
            6.929599761962891
          ]
        },
        {
          "atom_index": 1811,
          "name": "C",
          "element": "C",
          "coord": [
            -5.002699851989746,
            -6.221099853515625,
            7.071300029754639
          ]
        },
        {
          "atom_index": 1812,
          "name": "O",
          "element": "O",
          "coord": [
            -5.082699775695801,
            -6.1417999267578125,
            7.120999813079834
          ]
        },
        {
          "atom_index": 1813,
          "name": "CB",
          "element": "C",
          "coord": [
            -4.853700160980225,
            -6.083899974822998,
            6.929599761962891
          ]
        },
        {
          "atom_index": 1814,
          "name": "OG",
          "element": "O",
          "coord": [
            -4.775400161743164,
            -6.083099842071533,
            6.811699867248535
          ]
        }
      ]
    },
    {
      "id": "L:13",
      "chain": "L",
      "resseq": 13,
      "icode": "",
      "resname": "ALA",
      "hetflag": " ",
      "sasa": 0.0,
      "atoms": [
        {
          "atom_index": 1815,
          "name": "N",
          "element": "N",
          "coord": [
            -4.956699848175049,
            -6.327099800109863,
            7.13640022277832
          ]
        },
        {
          "atom_index": 1816,
          "name": "CA",
          "element": "C",
          "coord": [
            -4.996500015258789,
            -6.353899955749512,
            7.273799896240234
          ]
        },
        {
          "atom_index": 1817,
          "name": "C",
          "element": "C",
          "coord": [
            -4.890699863433838,
            -6.436600208282471,
            7.345600128173828
          ]
        },
        {
          "atom_index": 1818,
          "name": "O",
          "element": "O",
          "coord": [
            -4.809899806976318,
            -6.504000186920166,
            7.2820000648498535
          ]
        },
        {
          "atom_index": 1819,
          "name": "CB",
          "element": "C",
          "coord": [
            -5.131100177764893,
            -6.424099922180176,
            7.276599884033203
          ]
        }
      ]
    },
    {
      "id": "L:14",
      "chain": "L",
      "resseq": 14,
      "icode": "",
      "resname": "SER",
      "hetflag": " ",
      "sasa": 0.15764929354190826,
      "atoms": [
        {
          "atom_index": 1820,
          "name": "N",
          "element": "N",
          "coord": [
            -4.891900062561035,
            -6.431099891662598,
            7.478300094604492
          ]
        },
        {
          "atom_index": 1821,
          "name": "CA",
          "element": "C",
          "coord": [
            -4.793799877166748,
            -6.502500057220459,
            7.558300018310547
          ]
        },
        {
          "atom_index": 1822,
          "name": "C",
          "element": "C",
          "coord": [
            -4.84499979019165,
            -6.642000198364258,
            7.591300010681152
          ]
        },
        {
          "atom_index": 1823,
          "name": "O",
          "element": "O",
          "coord": [
            -4.965700149536133,
            -6.664299964904785,
            7.599699974060059
          ]
        },
        {
          "atom_index": 1824,
          "name": "CB",
          "element": "C",
          "coord": [
            -4.767399787902832,
            -6.427800178527832,
            7.689199924468994
          ]
        },
        {
          "atom_index": 1825,
          "name": "OG",
          "element": "O",
          "coord": [
            -4.716400146484375,
            -6.297900199890137,
            7.6645002365112305
          ]
        }
      ]
    },
    {
      "id": "L:15",
      "chain": "L",
      "resseq": 15,
      "icode": "",
      "resname": "VAL",
      "hetflag": " ",
      "sasa": 0.8916633129119873,
      "atoms": [
        {
          "atom_index": 1826,
          "name": "N",
          "element": "N",
          "coord": [
            -4.752699851989746,
            -6.735499858856201,
            7.609600067138672
          ]
        },
        {
          "atom_index": 1827,
          "name": "CA",
          "element": "C",
          "coord": [
            -4.787700176239014,
            -6.869999885559082,
            7.653299808502197
          ]
        },
        {
          "atom_index": 1828,
          "name": "C",
          "element": "C",
          "coord": [
            -4.870800018310547,
            -6.863399982452393,
            7.780900001525879
          ]
        },
        {
          "atom_index": 1829,
          "name": "O",
          "element": "O",
          "coord": [
            -4.831999778747559,
            -6.798299789428711,
            7.877799987792969
          ]
        },
        {
          "atom_index": 1830,
          "name": "CB",
          "element": "C",
          "coord": [
            -4.661799907684326,
            -6.954999923706055,
            7.6778998374938965
          ]
        },
        {
          "atom_index": 1831,
          "name": "CG1",
          "element": "C",
          "coord": [
            -4.696000099182129,
            -7.080100059509277,
            7.757699966430664
          ]
        },
        {
          "atom_index": 1832,
          "name": "CG2",
          "element": "C",
          "coord": [
            -4.596700191497803,
            -6.991700172424316,
            7.545199871063232
          ]
        }
      ]
    },
    {
      "id": "L:16",
      "chain": "L",
      "resseq": 16,
      "icode": "",
      "resname": "GLY",
      "hetflag": " ",
      "sasa": 1.2355493307113647,
      "atoms": [
        {
          "atom_index": 1833,
          "name": "N",
          "element": "N",
          "coord": [
            -4.985199928283691,
            -6.931000232696533,
            7.780200004577637
          ]
        },
        {
          "atom_index": 1834,
          "name": "CA",
          "element": "C",
          "coord": [
            -5.073800086975098,
            -6.932300090789795,
            7.895199775695801
          ]
        },
        {
          "atom_index": 1835,
          "name": "C",
          "element": "C",
          "coord": [
            -5.190800189971924,
            -6.837299823760986,
            7.878499984741211
          ]
        },
        {
          "atom_index": 1836,
          "name": "O",
          "element": "O",
          "coord": [
            -5.288899898529053,
            -6.8454999923706055,
            7.952099800109863
          ]
        }
      ]
    },
    {
      "id": "L:17",
      "chain": "L",
      "resseq": 17,
      "icode": "",
      "resname": "ASP",
      "hetflag": " ",
      "sasa": 1.6710824966430664,
      "atoms": [
        {
          "atom_index": 1837,
          "name": "N",
          "element": "N",
          "coord": [
            -5.180600166320801,
            -6.747000217437744,
            7.781599998474121
          ]
        },
        {
          "atom_index": 1838,
          "name": "CA",
          "element": "C",
          "coord": [
            -5.285900115966797,
            -6.649400234222412,
            7.757400035858154
          ]
        },
        {
          "atom_index": 1839,
          "name": "C",
          "element": "C",
          "coord": [
            -5.410299777984619,
            -6.7154998779296875,
            7.700500011444092
          ]
        },
        {
          "atom_index": 1840,
          "name": "O",
          "element": "O",
          "coord": [
            -5.401800155639648,
            -6.813399791717529,
            7.626200199127197
          ]
        },
        {
          "atom_index": 1841,
          "name": "CB",
          "element": "C",
          "coord": [
            -5.23859977722168,
            -6.541600227355957,
            7.65939998626709
          ]
        },
        {
          "atom_index": 1842,
          "name": "CG",
          "element": "C",
          "coord": [
            -5.148900032043457,
            -6.438499927520752,
            7.724599838256836
          ]
        },
        {
          "atom_index": 1843,
          "name": "OD1",
          "element": "O",
          "coord": [
            -5.132800102233887,
            -6.443399906158447,
            7.848499774932861
          ]
        },
        {
          "atom_index": 1844,
          "name": "OD2",
          "element": "O",
          "coord": [
            -5.0954999923706055,
            -6.351900100708008,
            7.652200222015381
          ]
        }
      ]
    },
    {
      "id": "L:18",
      "chain": "L",
      "resseq": 18,
      "icode": "",
      "resname": "ARG",
      "hetflag": " ",
      "sasa": 6.0212297439575195,
      "atoms": [
        {
          "atom_index": 1845,
          "name": "N",
          "element": "N",
          "coord": [
            -5.525899887084961,
            -6.661099910736084,
            7.736199855804443
          ]
        },
        {
          "atom_index": 1846,
          "name": "CA",
          "element": "C",
          "coord": [
            -5.6504998207092285,
            -6.700799942016602,
            7.673699855804443
          ]
        },
        {
          "atom_index": 1847,
          "name": "C",
          "element": "C",
          "coord": [
            -5.663700103759766,
            -6.621399879455566,
            7.544400215148926
          ]
        },
        {
          "atom_index": 1848,
          "name": "O",
          "element": "O",
          "coord": [
            -5.656400203704834,
            -6.498600006103516,
            7.545400142669678
          ]
        },
        {
          "atom_index": 1849,
          "name": "CB",
          "element": "C",
          "coord": [
            -5.767600059509277,
            -6.670400142669678,
            7.766600131988525
          ]
        },
        {
          "atom_index": 1850,
          "name": "CG",
          "element": "C",
          "coord": [
            -5.903299808502197,
            -6.707300186157227,
            7.710599899291992
          ]
        },
        {
          "atom_index": 1851,
          "name": "CD",
          "element": "C",
          "coord": [
            -6.01200008392334,
            -6.682700157165527,
            7.813499927520752
          ]
        },
        {
          "atom_index": 1852,
          "name": "NE",
          "element": "N",
          "coord": [
            -6.118500232696533,
            -6.782299995422363,
            7.805200099945068
          ]
        },
        {
          "atom_index": 1853,
          "name": "CZ",
          "element": "C",
          "coord": [
            -6.232999801635742,
            -6.765699863433838,
            7.739500045776367
          ]
        },
        {
          "atom_index": 1854,
          "name": "NH1",
          "element": "N",
          "coord": [
            -6.257900238037109,
            -6.652900218963623,
            7.673799991607666
          ]
        },
        {
          "atom_index": 1855,
          "name": "NH2",
          "element": "N",
          "coord": [
            -6.322999954223633,
            -6.8632001876831055,
            7.738699913024902
          ]
        }
      ]
    },
    {
      "id": "L:19",
      "chain": "L",
      "resseq": 19,
      "icode": "",
      "resname": "VAL",
      "hetflag": " ",
      "sasa": 0.0,
      "atoms": [
        {
          "atom_index": 1856,
          "name": "N",
          "element": "N",
          "coord": [
            -5.683199882507324,
            -6.6915998458862305,
            7.433499813079834
          ]
        },
        {
          "atom_index": 1857,
          "name": "CA",
          "element": "C",
          "coord": [
            -5.682400226593018,
            -6.628399848937988,
            7.302000045776367
          ]
        },
        {
          "atom_index": 1858,
          "name": "C",
          "element": "C",
          "coord": [
            -5.814499855041504,
            -6.649700164794922,
            7.228799819946289
          ]
        },
        {
          "atom_index": 1859,
          "name": "O",
          "element": "O",
          "coord": [
            -5.86899995803833,
            -6.7600998878479,
            7.2281999588012695
          ]
        },
        {
          "atom_index": 1860,
          "name": "CB",
          "element": "C",
          "coord": [
            -5.567200183868408,
            -6.684800148010254,
            7.2164998054504395
          ]
        },
        {
          "atom_index": 1861,
          "name": "CG1",
          "element": "C",
          "coord": [
            -5.587600231170654,
            -6.650899887084961,
            7.070899963378906
          ]
        },
        {
          "atom_index": 1862,
          "name": "CG2",
          "element": "C",
          "coord": [
            -5.4334001541137695,
            -6.631199836730957,
            7.265900135040283
          ]
        }
      ]
    },
    {
      "id": "L:20",
      "chain": "L",
      "resseq": 20,
      "icode": "",
      "resname": "THR",
      "hetflag": " ",
      "sasa": 0.31897658109664917,
      "atoms": [
        {
          "atom_index": 1863,
          "name": "N",
          "element": "N",
          "coord": [
            -5.8653998374938965,
            -6.543300151824951,
            7.167300224304199
          ]
        },
        {
          "atom_index": 1864,
          "name": "CA",
          "element": "C",
          "coord": [
            -5.992300033569336,
            -6.549499988555908,
            7.095799922943115
          ]
        },
        {
          "atom_index": 1865,
          "name": "C",
          "element": "C",
          "coord": [
            -5.975200176239014,
            -6.508600234985352,
            6.949699878692627
          ]
        },
        {
          "atom_index": 1866,
          "name": "O",
          "element": "O",
          "coord": [
            -5.927999973297119,
            -6.398900032043457,
            6.920199871063232
          ]
        },
        {
          "atom_index": 1867,
          "name": "CB",
          "element": "C",
          "coord": [
            -6.0954999923706055,
            -6.45389986038208,
            7.158400058746338
          ]
        },
        {
          "atom_index": 1868,
          "name": "OG1",
          "element": "O",
          "coord": [
            -6.115799903869629,
            -6.48799991607666,
            7.296199798583984
          ]
        },
        {
          "atom_index": 1869,
          "name": "CG2",
          "element": "C",
          "coord": [
            -6.228099822998047,
            -6.461100101470947,
            7.084000110626221
          ]
        }
      ]
    },
    {
      "id": "L:21",
      "chain": "L",
      "resseq": 21,
      "icode": "",
      "resname": "LEU",
      "hetflag": " ",
      "sasa": 0.0,
      "atoms": [
        {
          "atom_index": 1870,
          "name": "N",
          "element": "N",
          "coord": [
            -6.013800144195557,
            -6.597799777984619,
            6.859099864959717
          ]
        },
        {
          "atom_index": 1871,
          "name": "CA",
          "element": "C",
          "coord": [
            -6.0096001625061035,
            -6.570700168609619,
            6.716000080108643
          ]
        },
        {
          "atom_index": 1872,
          "name": "C",
          "element": "C",
          "coord": [
            -6.15310001373291,
            -6.555699825286865,
            6.667799949645996
          ]
        },
        {
          "atom_index": 1873,
          "name": "O",
          "element": "O",
          "coord": [
            -6.240699768066406,
            -6.629700183868408,
            6.711999893188477
          ]
        },
        {
          "atom_index": 1874,
          "name": "CB",
          "element": "C",
          "coord": [
            -5.940700054168701,
            -6.685200214385986,
            6.6417999267578125
          ]
        },
        {
          "atom_index": 1875,
          "name": "CG",
          "element": "C",
          "coord": [
            -5.787899971008301,
            -6.68779993057251,
            6.652200222015381
          ]
        },
        {
          "atom_index": 1876,
          "name": "CD1",
          "element": "C",
          "coord": [
            -5.7453999519348145,
            -6.712399959564209,
            6.79580020904541
          ]
        },
        {
          "atom_index": 1877,
          "name": "CD2",
          "element": "C",
          "coord": [
            -5.72730016708374,
            -6.792900085449219,
            6.560500144958496
          ]
        }
      ]
    },
    {
      "id": "L:22",
      "chain": "L",
      "resseq": 22,
      "icode": "",
      "resname": "THR",
      "hetflag": " ",
      "sasa": 0.29038915038108826,
      "atoms": [
        {
          "atom_index": 1878,
          "name": "N",
          "element": "N",
          "coord": [
            -6.178199768066406,
            -6.4608001708984375,
            6.578199863433838
          ]
        },
        {
          "atom_index": 1879,
          "name": "CA",
          "element": "C",
          "coord": [
            -6.315100193023682,
            -6.434299945831299,
            6.534900188446045
          ]
        },
        {
          "atom_index": 1880,
          "name": "C",
          "element": "C",
          "coord": [
            -6.3317999839782715,
            -6.456099987030029,
            6.385000228881836
          ]
        },
        {
          "atom_index": 1881,
          "name": "O",
          "element": "O",
          "coord": [
            -6.238399982452393,
            -6.437900066375732,
            6.306600093841553
          ]
        },
        {
          "atom_index": 1882,
          "name": "CB",
          "element": "C",
          "coord": [
            -6.358699798583984,
            -6.29010009765625,
            6.568900108337402
          ]
        },
        {
          "atom_index": 1883,
          "name": "OG1",
          "element": "O",
          "coord": [
            -6.277400016784668,
            -6.1971001625061035,
            6.496699810028076
          ]
        },
        {
          "atom_index": 1884,
          "name": "CG2",
          "element": "C",
          "coord": [
            -6.344699859619141,
            -6.263000011444092,
            6.718299865722656
          ]
        }
      ]
    },
    {
      "id": "L:23",
      "chain": "L",
      "resseq": 23,
      "icode": "",
      "resname": "CYS",
      "hetflag": " ",
      "sasa": 0.0,
      "atoms": [
        {
          "atom_index": 1885,
          "name": "N",
          "element": "N",
          "coord": [
            -6.452700138092041,
            -6.494999885559082,
            6.346700191497803
          ]
        },
        {
          "atom_index": 1886,
          "name": "CA",
          "element": "C",
          "coord": [
            -6.487199783325195,
            -6.515900135040283,
            6.207300186157227
          ]
        },
        {
          "atom_index": 1887,
          "name": "C",
          "element": "C",
          "coord": [
            -6.622900009155273,
            -6.450500011444092,
            6.186200141906738
          ]
        },
        {
          "atom_index": 1888,
          "name": "O",
          "element": "O",
          "coord": [
            -6.7164998054504395,
            -6.475399971008301,
            6.26200008392334
          ]
        },
        {
          "atom_index": 1889,
          "name": "CB",
          "element": "C",
          "coord": [
            -6.498300075531006,
            -6.665999889373779,
            6.178100109100342
          ]
        },
        {
          "atom_index": 1890,
          "name": "SG",
          "element": "S",
          "coord": [
            -6.5040998458862305,
            -6.710100173950195,
            6.002500057220459
          ]
        }
      ]
    },
    {
      "id": "L:24",
      "chain": "L",
      "resseq": 24,
      "icode": "",
      "resname": "GLN",
      "hetflag": " ",
      "sasa": 3.2223901748657227,
      "atoms": [
        {
          "atom_index": 1891,
          "name": "N",
          "element": "N",
          "coord": [
            -6.633200168609619,
            -6.366799831390381,
            6.083600044250488
          ]
        },
        {
          "atom_index": 1892,
          "name": "CA",
          "element": "C",
          "coord": [
            -6.760300159454346,
            -6.3053998947143555,
            6.047599792480469
          ]
        },
        {
          "atom_index": 1893,
          "name": "C",
          "element": "C",
          "coord": [
            -6.801300048828125,
            -6.347599983215332,
            5.9070000648498535
          ]
        },
        {
          "atom_index": 1894,
          "name": "O",
          "element": "O",
          "coord": [
            -6.724800109863281,
            -6.332300186157227,
            5.811999797821045
          ]
        },
        {
          "atom_index": 1895,
          "name": "CB",
          "element": "C",
          "coord": [
            -6.7469000816345215,
            -6.153299808502197,
            6.051599979400635
          ]
        },
        {
          "atom_index": 1896,
          "name": "CG",
          "element": "C",
          "coord": [
            -6.861499786376953,
            -6.081600189208984,
            6.119999885559082
          ]
        },
        {
          "atom_index": 1897,
          "name": "CD",
          "element": "C",
          "coord": [
            -6.8557000160217285,
            -5.931700229644775,
            6.099699974060059
          ]
        },
        {
          "atom_index": 1898,
          "name": "OE1",
          "element": "O",
          "coord": [
            -6.924900054931641,
            -5.876500129699707,
            6.014100074768066
          ]
        },
        {
          "atom_index": 1899,
          "name": "NE2",
          "element": "N",
          "coord": [
            -6.770599842071533,
            -5.865200042724609,
            6.176799774169922
          ]
        }
      ]
    },
    {
      "id": "L:25",
      "chain": "L",
      "resseq": 25,
      "icode": "",
      "resname": "ALA",
      "hetflag": " ",
      "sasa": 0.0,
      "atoms": [
        {
          "atom_index": 1900,
          "name": "N",
          "element": "N",
          "coord": [
            -6.922699928283691,
            -6.399899959564209,
            5.894599914550781
          ]
        },
        {
          "atom_index": 1901,
          "name": "CA",
          "element": "C",
          "coord": [
            -6.97599983215332,
            -6.440700054168701,
            5.765200138092041
          ]
        },
        {
          "atom_index": 1902,
          "name": "C",
          "element": "C",
          "coord": [
            -7.062300205230713,
            -6.33050012588501,
            5.704800128936768
          ]
        },
        {
          "atom_index": 1903,
          "name": "O",
          "element": "O",
          "coord": [
            -7.127900123596191,
            -6.255300045013428,
            5.776800155639648
          ]
        },
        {
          "atom_index": 1904,
          "name": "CB",
          "element": "C",
          "coord": [
            -7.056700229644775,
            -6.567999839782715,
            5.780099868774414
          ]
        }
      ]
    },
    {
      "id": "L:26",
      "chain": "L",
      "resseq": 26,
      "icode": "",
      "resname": "SER",
      "hetflag": " ",
      "sasa": 1.8287317752838135,
      "atoms": [
        {
          "atom_index": 1905,
          "name": "N",
          "element": "N",
          "coord": [
            -7.0619001388549805,
            -6.321400165557861,
            5.572299957275391
          ]
        },
        {
          "atom_index": 1906,
          "name": "CA",
          "element": "C",
          "coord": [
            -7.132900238037109,
            -6.214700222015381,
            5.503300189971924
          ]
        },
        {
          "atom_index": 1907,
          "name": "C",
          "element": "C",
          "coord": [
            -7.28249979019165,
            -6.243000030517578,
            5.502299785614014
          ]
        },
        {
          "atom_index": 1908,
          "name": "O",
          "element": "O",
          "coord": [
            -7.362100124359131,
            -6.156700134277344,
            5.466599941253662
          ]
        },
        {
          "atom_index": 1909,
          "name": "CB",
          "element": "C",
          "coord": [
            -7.0817999839782715,
            -6.201900005340576,
            5.359600067138672
          ]
        },
        {
          "atom_index": 1910,
          "name": "OG",
          "element": "O",
          "coord": [
            -7.0954999923706055,
            -6.323500156402588,
            5.288700103759766
          ]
        }
      ]
    },
    {
      "id": "L:27",
      "chain": "L",
      "resseq": 27,
      "icode": "",
      "resname": "GLN",
      "hetflag": " ",
      "sasa": 1.7387927770614624,
      "atoms": [
        {
          "atom_index": 1911,
          "name": "N",
          "element": "N",
          "coord": [
            -7.320199966430664,
            -6.3643999099731445,
            5.540900230407715
          ]
        },
        {
          "atom_index": 1912,
          "name": "CA",
          "element": "C",
          "coord": [
            -7.4608001708984375,
            -6.399700164794922,
            5.553400039672852
          ]
        },
        {
          "atom_index": 1913,
          "name": "C",
          "element": "C",
          "coord": [
            -7.480400085449219,
            -6.5081000328063965,
            5.65939998626709
          ]
        },
        {
          "atom_index": 1914,
          "name": "O",
          "element": "O",
          "coord": [
            -7.385200023651123,
            -6.575500011444092,
            5.699100017547607
          ]
        },
        {
          "atom_index": 1915,
          "name": "CB",
          "element": "C",
          "coord": [
            -7.520299911499023,
            -6.438300132751465,
            5.417099952697754
          ]
        },
        {
          "atom_index": 1916,
          "name": "CG",
          "element": "C",
          "coord": [
            -7.495999813079834,
            -6.581500053405762,
            5.372499942779541
          ]
        },
        {
          "atom_index": 1917,
          "name": "CD",
          "element": "C",
          "coord": [
            -7.547599792480469,
            -6.606800079345703,
            5.231599807739258
          ]
        },
        {
          "atom_index": 1918,
          "name": "OE1",
          "element": "O",
          "coord": [
            -7.520899772644043,
            -6.529300212860107,
            5.139999866485596
          ]
        },
        {
          "atom_index": 1919,
          "name": "NE2",
          "element": "N",
          "coord": [
            -7.622600078582764,
            -6.715000152587891,
            5.214000225067139
          ]
        }
      ]
    },
    {
      "id": "L:28",
      "chain": "L",
      "resseq": 28,
      "icode": "",
      "resname": "ASP",
      "hetflag": " ",
      "sasa": 2.6844515800476074,
      "atoms": [
        {
          "atom_index": 1920,
          "name": "N",
          "element": "N",
          "coord": [
            -7.6041998863220215,
            -6.524099826812744,
            5.704800128936768
          ]
        },
        {
          "atom_index": 1921,
          "name": "CA",
          "element": "C",
          "coord": [
            -7.636000156402588,
            -6.619100093841553,
            5.810699939727783
          ]
        },
        {
          "atom_index": 1922,
          "name": "C",
          "element": "C",
          "coord": [
            -7.607600212097168,
            -6.761600017547607,
            5.764200210571289
          ]
        },
        {
          "atom_index": 1923,
          "name": "O",
          "element": "O",
          "coord": [
            -7.671999931335449,
            -6.811600208282471,
            5.671800136566162
          ]
        },
        {
          "atom_index": 1924,
          "name": "CB",
          "element": "C",
          "coord": [
            -7.78380012512207,
            -6.604599952697754,
            5.847099781036377
          ]
        },
        {
          "atom_index": 1925,
          "name": "CG",
          "element": "C",
          "coord": [
            -7.821700096130371,
            -6.682499885559082,
            5.971499919891357
          ]
        },
        {
          "atom_index": 1926,
          "name": "OD1",
          "element": "O",
          "coord": [
            -7.758800029754639,
            -6.7866997718811035,
            5.998600006103516
          ]
        },
        {
          "atom_index": 1927,
          "name": "OD2",
          "element": "O",
          "coord": [
            -7.914999961853027,
            -6.638700008392334,
            6.042500019073486
          ]
        }
      ]
    },
    {
      "id": "L:29",
      "chain": "L",
      "resseq": 29,
      "icode": "",
      "resname": "ILE",
      "hetflag": " ",
      "sasa": 0.0,
      "atoms": [
        {
          "atom_index": 1928,
          "name": "N",
          "element": "N",
          "coord": [
            -7.511000156402588,
            -6.826600074768066,
            5.82859992980957
          ]
        },
        {
          "atom_index": 1929,
          "name": "CA",
          "element": "C",
          "coord": [
            -7.476099967956543,
            -6.964900016784668,
            5.79640007019043
          ]
        },
        {
          "atom_index": 1930,
          "name": "C",
          "element": "C",
          "coord": [
            -7.51039981842041,
            -7.061500072479248,
            5.9096999168396
          ]
        },
        {
          "atom_index": 1931,
          "name": "O",
          "element": "O",
          "coord": [
            -7.457699775695801,
            -7.172599792480469,
            5.91510009765625
          ]
        },
        {
          "atom_index": 1932,
          "name": "CB",
          "element": "C",
          "coord": [
            -7.326600074768066,
            -6.979599952697754,
            5.759500026702881
          ]
        },
        {
          "atom_index": 1933,
          "name": "CG1",
          "element": "C",
          "coord": [
            -7.236299991607666,
            -6.928599834442139,
            5.872200012207031
          ]
        },
        {
          "atom_index": 1934,
          "name": "CG2",
          "element": "C",
          "coord": [
            -7.296000003814697,
            -6.904300212860107,
            5.631199836730957
          ]
        },
        {
          "atom_index": 1935,
          "name": "CD1",
          "element": "C",
          "coord": [
            -7.089099884033203,
            -6.955900192260742,
            5.847400188446045
          ]
        }
      ]
    },
    {
      "id": "L:30",
      "chain": "L",
      "resseq": 30,
      "icode": "",
      "resname": "ARG",
      "hetflag": " ",
      "sasa": 5.386340618133545,
      "atoms": [
        {
          "atom_index": 1936,
          "name": "N",
          "element": "N",
          "coord": [
            -7.598999977111816,
            -7.019400119781494,
            5.9994001388549805
          ]
        },
        {
          "atom_index": 1937,
          "name": "CA",
          "element": "C",
          "coord": [
            -7.639999866485596,
            -7.103099822998047,
            6.111599922180176
          ]
        },
        {
          "atom_index": 1938,
          "name": "C",
          "element": "C",
          "coord": [
            -7.515699863433838,
            -7.152200222015381,
            6.186500072479248
          ]
        },
        {
          "atom_index": 1939,
          "name": "O",
          "element": "O",
          "coord": [
            -7.435800075531006,
            -7.071000099182129,
            6.23330020904541
          ]
        },
        {
          "atom_index": 1940,
          "name": "CB",
          "element": "C",
          "coord": [
            -7.72629976272583,
            -7.220200061798096,
            6.063199996948242
          ]
        },
        {
          "atom_index": 1941,
          "name": "CG",
          "element": "C",
          "coord": [
            -7.863399982452393,
            -7.179999828338623,
            6.009500026702881
          ]
        },
        {
          "atom_index": 1942,
          "name": "CD",
          "element": "C",
          "coord": [
            -7.855999946594238,
            -7.124199867248535,
            5.868100166320801
          ]
        },
        {
          "atom_index": 1943,
          "name": "NE",
          "element": "N",
          "coord": [
            -7.984799861907959,
            -7.071400165557861,
            5.823400020599365
          ]
        },
        {
          "atom_index": 1944,
          "name": "CZ",
          "element": "C",
          "coord": [
            -8.01930046081543,
            -7.053500175476074,
            5.696199893951416
          ]
        },
        {
          "atom_index": 1945,
          "name": "NH1",
          "element": "N",
          "coord": [
            -7.935100078582764,
            -7.084099769592285,
            5.598199844360352
          ]
        },
        {
          "atom_index": 1946,
          "name": "NH2",
          "element": "N",
          "coord": [
            -8.139300346374512,
            -7.00540018081665,
            5.666800022125244
          ]
        }
      ]
    },
    {
      "id": "L:31",
      "chain": "L",
      "resseq": 31,
      "icode": "",
      "resname": "LYS",
      "hetflag": " ",
      "sasa": 4.241351127624512,
      "atoms": [
        {
          "atom_index": 1947,
          "name": "N",
          "element": "N",
          "coord": [
            -7.499100208282471,
            -7.2835001945495605,
            6.198500156402588
          ]
        },
        {
          "atom_index": 1948,
          "name": "CA",
          "element": "C",
          "coord": [
            -7.382400035858154,
            -7.339099884033203,
            6.266300201416016
          ]
        },
        {
          "atom_index": 1949,
          "name": "C",
          "element": "C",
          "coord": [
            -7.296500205993652,
            -7.422800064086914,
            6.172399997711182
          ]
        },
        {
          "atom_index": 1950,
          "name": "O",
          "element": "O",
          "coord": [
            -7.216000080108643,
            -7.504000186920166,
            6.21750020980835
          ]
        },
        {
          "atom_index": 1951,
          "name": "CB",
          "element": "C",
          "coord": [
            -7.425600051879883,
            -7.4217000007629395,
            6.38730001449585
          ]
        },
        {
          "atom_index": 1952,
          "name": "CG",
          "element": "C",
          "coord": [
            -7.47599983215332,
            -7.3358001708984375,
            6.501800060272217
          ]
        },
        {
          "atom_index": 1953,
          "name": "CD",
          "element": "C",
          "coord": [
            -7.51609992980957,
            -7.418300151824951,
            6.622700214385986
          ]
        },
        {
          "atom_index": 1954,
          "name": "CE",
          "element": "C",
          "coord": [
            -7.564300060272217,
            -7.3282999992370605,
            6.735400199890137
          ]
        },
        {
          "atom_index": 1955,
          "name": "NZ",
          "element": "N",
          "coord": [
            -7.624300003051758,
            -7.40500020980835,
            6.847899913787842
          ]
        }
      ]
    },
    {
      "id": "L:32",
      "chain": "L",
      "resseq": 32,
      "icode": "",
      "resname": "PHE",
      "hetflag": " ",
      "sasa": 0.19359277188777924,
      "atoms": [
        {
          "atom_index": 1956,
          "name": "N",
          "element": "N",
          "coord": [
            -7.313199996948242,
            -7.402699947357178,
            6.042200088500977
          ]
        },
        {
          "atom_index": 1957,
          "name": "CA",
          "element": "C",
          "coord": [
            -7.23960018157959,
            -7.4807000160217285,
            5.94379997253418
          ]
        },
        {
          "atom_index": 1958,
          "name": "C",
          "element": "C",
          "coord": [
            -7.101099967956543,
            -7.421199798583984,
            5.924099922180176
          ]
        },
        {
          "atom_index": 1959,
          "name": "O",
          "element": "O",
          "coord": [
            -7.066699981689453,
            -7.375899791717529,
            5.815100193023682
          ]
        },
        {
          "atom_index": 1960,
          "name": "CB",
          "element": "C",
          "coord": [
            -7.315199851989746,
            -7.4847002029418945,
            5.810999870300293
          ]
        },
        {
          "atom_index": 1961,
          "name": "CG",
          "element": "C",
          "coord": [
            -7.448800086975098,
            -7.552199840545654,
            5.820300102233887
          ]
        },
        {
          "atom_index": 1962,
          "name": "CD1",
          "element": "C",
          "coord": [
            -7.457799911499023,
            -7.684999942779541,
            5.857500076293945
          ]
        },
        {
          "atom_index": 1963,
          "name": "CD2",
          "element": "C",
          "coord": [
            -7.565199851989746,
            -7.482999801635742,
            5.792200088500977
          ]
        },
        {
          "atom_index": 1964,
          "name": "CE1",
          "element": "C",
          "coord": [
            -7.5802001953125,
            -7.747700214385986,
            5.866600036621094
          ]
        },
        {
          "atom_index": 1965,
          "name": "CE2",
          "element": "C",
          "coord": [
            -7.687900066375732,
            -7.545300006866455,
            5.80109977722168
          ]
        },
        {
          "atom_index": 1966,
          "name": "CZ",
          "element": "C",
          "coord": [
            -7.695300102233887,
            -7.677800178527832,
            5.838500022888184
          ]
        }
      ]
    },
    {
      "id": "L:33",
      "chain": "L",
      "resseq": 33,
      "icode": "",
      "resname": "LEU",
      "hetflag": " ",
      "sasa": 0.0,
      "atoms": [
        {
          "atom_index": 1967,
          "name": "N",
          "element": "N",
          "coord": [
            -7.022500038146973,
            -7.42080020904541,
            6.031199932098389
          ]
        },
        {
          "atom_index": 1968,
          "name": "CA",
          "element": "C",
          "coord": [
            -6.892499923706055,
            -7.355800151824951,
            6.030399799346924
          ]
        },
        {
          "atom_index": 1969,
          "name": "C",
          "element": "C",
          "coord": [
            -6.786300182342529,
            -7.440499782562256,
            6.099400043487549
          ]
        },
        {
          "atom_index": 1970,
          "name": "O",
          "element": "O",
          "coord": [
            -6.807499885559082,
            -7.4903998374938965,
            6.209700107574463
          ]
        },
        {
          "atom_index": 1971,
          "name": "CB",
          "element": "C",
          "coord": [
            -6.898200035095215,
            -7.220799922943115,
            6.100299835205078
          ]
        },
        {
          "atom_index": 1972,
          "name": "CG",
          "element": "C",
          "coord": [
            -6.760700225830078,
            -7.154799938201904,
            6.090799808502197
          ]
        },
        {
          "atom_index": 1973,
          "name": "CD1",
          "element": "C",
          "coord": [
            -6.7600998878479,
            -7.052199840545654,
            5.979000091552734
          ]
        },
        {
          "atom_index": 1974,
          "name": "CD2",
          "element": "C",
          "coord": [
            -6.717400074005127,
            -7.095099925994873,
            6.2230000495910645
          ]
        }
      ]
    },
    {
      "id": "L:34",
      "chain": "L",
      "resseq": 34,
      "icode": "",
      "resname": "ASN",
      "hetflag": " ",
      "sasa": 0.0,
      "atoms": [
        {
          "atom_index": 1975,
          "name": "N",
          "element": "N",
          "coord": [
            -6.672100067138672,
            -7.455699920654297,
            6.033699989318848
          ]
        },
        {
          "atom_index": 1976,
          "name": "CA",
          "element": "C",
          "coord": [
            -6.563700199127197,
            -7.538000106811523,
            6.08519983291626
          ]
        },
        {
          "atom_index": 1977,
          "name": "C",
          "element": "C",
          "coord": [
            -6.435100078582764,
            -7.457399845123291,
            6.098599910736084
          ]
        },
        {
          "atom_index": 1978,
          "name": "O",
          "element": "O",
          "coord": [
            -6.415200233459473,
            -7.359000205993652,
            6.027699947357178
          ]
        },
        {
          "atom_index": 1979,
          "name": "CB",
          "element": "C",
          "coord": [
            -6.54040002822876,
            -7.654699802398682,
            5.989799976348877
          ]
        },
        {
          "atom_index": 1980,
          "name": "CG",
          "element": "C",
          "coord": [
            -6.667300224304199,
            -7.732900142669678,
            5.962500095367432
          ]
        },
        {
          "atom_index": 1981,
          "name": "OD1",
          "element": "O",
          "coord": [
            -6.736599922180176,
            -7.775000095367432,
            6.054900169372559
          ]
        },
        {
          "atom_index": 1982,
          "name": "ND2",
          "element": "N",
          "coord": [
            -6.698400020599365,
            -7.752900123596191,
            5.835100173950195
          ]
        }
      ]
    },
    {
      "id": "L:35",
      "chain": "L",
      "resseq": 35,
      "icode": "",
      "resname": "TRP",
      "hetflag": " ",
      "sasa": 0.0,
      "atoms": [
        {
          "atom_index": 1983,
          "name": "N",
          "element": "N",
          "coord": [
            -6.348199844360352,
            -7.500400066375732,
            6.189599990844727
          ]
        },
        {
          "atom_index": 1984,
          "name": "CA",
          "element": "C",
          "coord": [
            -6.219299793243408,
            -7.435100078582764,
            6.211599826812744
          ]
        },
        {
          "atom_index": 1985,
          "name": "C",
          "element": "C",
          "coord": [
            -6.1031999588012695,
            -7.530900001525879,
            6.188199996948242
          ]
        },
        {
          "atom_index": 1986,
          "name": "O",
          "element": "O",
          "coord": [
            -6.107100009918213,
            -7.646200180053711,
            6.230999946594238
          ]
        },
        {
          "atom_index": 1987,
          "name": "CB",
          "element": "C",
          "coord": [
            -6.209199905395508,
            -7.384900093078613,
            6.3557000160217285
          ]
        },
        {
          "atom_index": 1988,
          "name": "CG",
          "element": "C",
          "coord": [
            -6.293900012969971,
            -7.26639986038208,
            6.389599800109863
          ]
        },
        {
          "atom_index": 1989,
          "name": "CD1",
          "element": "C",
          "coord": [
            -6.418600082397461,
            -7.2677001953125,
            6.4446001052856445
          ]
        },
        {
          "atom_index": 1990,
          "name": "CD2",
          "element": "C",
          "coord": [
            -6.258900165557861,
            -7.128600120544434,
            6.372700214385986
          ]
        },
        {
          "atom_index": 1991,
          "name": "NE1",
          "element": "N",
          "coord": [
            -6.463699817657471,
            -7.139100074768066,
            6.462600231170654
          ]
        },
        {
          "atom_index": 1992,
          "name": "CE2",
          "element": "C",
          "coord": [
            -6.367300033569336,
            -7.051799774169922,
            6.41949987411499
          ]
        },
        {
          "atom_index": 1993,
          "name": "CE3",
          "element": "C",
          "coord": [
            -6.145999908447266,
            -7.062699794769287,
            6.322800159454346
          ]
        },
        {
          "atom_index": 1994,
          "name": "CZ2",
          "element": "C",
          "coord": [
            -6.366499900817871,
            -6.912499904632568,
            6.417200088500977
          ]
        },
        {
          "atom_index": 1995,
          "name": "CZ3",
          "element": "C",
          "coord": [
            -6.145400047302246,
            -6.924499988555908,
            6.320700168609619
          ]
        },
        {
          "atom_index": 1996,
          "name": "CH2",
          "element": "C",
          "coord": [
            -6.254899978637695,
            -6.850800037384033,
            6.367800235748291
          ]
        }
      ]
    },
    {
      "id": "L:36",
      "chain": "L",
      "resseq": 36,
      "icode": "",
      "resname": "TYR",
      "hetflag": " ",
      "sasa": 0.0,
      "atoms": [
        {
          "atom_index": 1997,
          "name": "N",
          "element": "N",
          "coord": [
            -6.000100135803223,
            -7.4822998046875,
            6.119500160217285
          ]
        },
        {
          "atom_index": 1998,
          "name": "CA",
          "element": "C",
          "coord": [
            -5.880799770355225,
            -7.561999797821045,
            6.093599796295166
          ]
        },
        {
          "atom_index": 1999,
          "name": "C",
          "element": "C",
          "coord": [
            -5.755199909210205,
            -7.492800235748291,
            6.144700050354004
          ]
        },
        {
          "atom_index": 2000,
          "name": "O",
          "element": "O",
          "coord": [
            -5.751399993896484,
            -7.370800018310547,
            6.1585001945495605
          ]
        },
        {
          "atom_index": 2001,
          "name": "CB",
          "element": "C",
          "coord": [
            -5.867099761962891,
            -7.5868000984191895,
            5.943900108337402
          ]
        },
        {
          "atom_index": 2002,
          "name": "CG",
          "element": "C",
          "coord": [
            -5.989200115203857,
            -7.653200149536133,
            5.88640022277832
          ]
        },
        {
          "atom_index": 2003,
          "name": "CD1",
          "element": "C",
          "coord": [
            -6.095300197601318,
            -7.5782999992370605,
            5.838200092315674
          ]
        },
        {
          "atom_index": 2004,
          "name": "CD2",
          "element": "C",
          "coord": [
            -6.000199794769287,
            -7.791200160980225,
            5.884500026702881
          ]
        },
        {
          "atom_index": 2005,
          "name": "CE1",
          "element": "C",
          "coord": [
            -6.207499980926514,
            -7.639500141143799,
            5.786799907684326
          ]
        },
        {
          "atom_index": 2006,
          "name": "CE2",
          "element": "C",
          "coord": [
            -6.112100124359131,
            -7.853099822998047,
            5.833799839019775
          ]
        },
        {
          "atom_index": 2007,
          "name": "CZ",
          "element": "C",
          "coord": [
            -6.21560001373291,
            -7.776700019836426,
            5.784999847412109
          ]
        },
        {
          "atom_index": 2008,
          "name": "OH",
          "element": "O",
          "coord": [
            -6.327899932861328,
            -7.8383002281188965,
            5.734899997711182
          ]
        }
      ]
    },
    {
      "id": "L:37",
      "chain": "L",
      "resseq": 37,
      "icode": "",
      "resname": "GLN",
      "hetflag": " ",
      "sasa": 0.0,
      "atoms": [
        {
          "atom_index": 2009,
          "name": "N",
          "element": "N",
          "coord": [
            -5.65310001373291,
            -7.572700023651123,
            6.173799991607666
          ]
        },
        {
          "atom_index": 2010,
          "name": "CA",
          "element": "C",
          "coord": [
            -5.520500183105469,
            -7.520299911499023,
            6.202400207519531
          ]
        },
        {
          "atom_index": 2011,
          "name": "C",
          "element": "C",
          "coord": [
            -5.425600051879883,
            -7.568900108337402,
            6.093999862670898
          ]
        },
        {
          "atom_index": 2012,
          "name": "O",
          "element": "O",
          "coord": [
            -5.429100036621094,
            -7.685999870300293,
            6.056000232696533
          ]
        },
        {
          "atom_index": 2013,
          "name": "CB",
          "element": "C",
          "coord": [
            -5.47160005569458,
            -7.570199966430664,
            6.338500022888184
          ]
        },
        {
          "atom_index": 2014,
          "name": "CG",
          "element": "C",
          "coord": [
            -5.326200008392334,
            -7.538400173187256,
            6.369500160217285
          ]
        },
        {
          "atom_index": 2015,
          "name": "CD",
          "element": "C",
          "coord": [
            -5.272299766540527,
            -7.620999813079834,
            6.484899997711182
          ]
        },
        {
          "atom_index": 2016,
          "name": "OE1",
          "element": "O",
          "coord": [
            -5.242700099945068,
            -7.7393999099731445,
            6.469200134277344
          ]
        },
        {
          "atom_index": 2017,
          "name": "NE2",
          "element": "N",
          "coord": [
            -5.260499954223633,
            -7.559100151062012,
            6.601900100708008
          ]
        }
      ]
    },
    {
      "id": "L:38",
      "chain": "L",
      "resseq": 38,
      "icode": "",
      "resname": "GLN",
      "hetflag": " ",
      "sasa": 0.0,
      "atoms": [
        {
          "atom_index": 2018,
          "name": "N",
          "element": "N",
          "coord": [
            -5.34089994430542,
            -7.479599952697754,
            6.044099807739258
          ]
        },
        {
          "atom_index": 2019,
          "name": "CA",
          "element": "C",
          "coord": [
            -5.239299774169922,
            -7.518899917602539,
            5.9475998878479
          ]
        },
        {
          "atom_index": 2020,
          "name": "C",
          "element": "C",
          "coord": [
            -5.102499961853027,
            -7.467599868774414,
            5.98829984664917
          ]
        },
        {
          "atom_index": 2021,
          "name": "O",
          "element": "O",
          "coord": [
            -5.081399917602539,
            -7.347300052642822,
            6.003799915313721
          ]
        },
        {
          "atom_index": 2022,
          "name": "CB",
          "element": "C",
          "coord": [
            -5.272200107574463,
            -7.468900203704834,
            5.80709981918335
          ]
        },
        {
          "atom_index": 2023,
          "name": "CG",
          "element": "C",
          "coord": [
            -5.1697001457214355,
            -7.513899803161621,
            5.703999996185303
          ]
        },
        {
          "atom_index": 2024,
          "name": "CD",
          "element": "C",
          "coord": [
            -5.202899932861328,
            -7.468900203704834,
            5.563499927520752
          ]
        },
        {
          "atom_index": 2025,
          "name": "OE1",
          "element": "O",
          "coord": [
            -5.247300148010254,
            -7.356200218200684,
            5.541999816894531
          ]
        },
        {
          "atom_index": 2026,
          "name": "NE2",
          "element": "N",
          "coord": [
            -5.181399822235107,
            -7.557199954986572,
            5.466700077056885
          ]
        }
      ]
    },
    {
      "id": "L:39",
      "chain": "L",
      "resseq": 39,
      "icode": "",
      "resname": "LYS",
      "hetflag": " ",
      "sasa": 0.0,
      "atoms": [
        {
          "atom_index": 2027,
          "name": "N",
          "element": "N",
          "coord": [
            -5.009500026702881,
            -7.560400009155273,
            6.004899978637695
          ]
        },
        {
          "atom_index": 2028,
          "name": "CA",
          "element": "C",
          "coord": [
            -4.870500087738037,
            -7.526700019836426,
            6.030799865722656
          ]
        },
        {
          "atom_index": 2029,
          "name": "C",
          "element": "C",
          "coord": [
            -4.792600154876709,
            -7.515699863433838,
            5.9008002281188965
          ]
        },
        {
          "atom_index": 2030,
          "name": "O",
          "element": "O",
          "coord": [
            -4.8231000900268555,
            -7.58519983291626,
            5.804100036621094
          ]
        },
        {
          "atom_index": 2031,
          "name": "CB",
          "element": "C",
          "coord": [
            -4.810999870300293,
            -7.62939977645874,
            6.126200199127197
          ]
        },
        {
          "atom_index": 2032,
          "name": "CG",
          "element": "C",
          "coord": [
            -4.866099834442139,
            -7.610899925231934,
            6.265399932861328
          ]
        },
        {
          "atom_index": 2033,
          "name": "CD",
          "element": "C",
          "coord": [
            -4.830100059509277,
            -7.722700119018555,
            6.360000133514404
          ]
        },
        {
          "atom_index": 2034,
          "name": "CE",
          "element": "C",
          "coord": [
            -4.840799808502197,
            -7.6732001304626465,
            6.502999782562256
          ]
        },
        {
          "atom_index": 2035,
          "name": "NZ",
          "element": "N",
          "coord": [
            -4.7322998046875,
            -7.576900005340576,
            6.535299777984619
          ]
        }
      ]
    },
    {
      "id": "L:40",
      "chain": "L",
      "resseq": 40,
      "icode": "",
      "resname": "PRO",
      "hetflag": " ",
      "sasa": 0.0,
      "atoms": [
        {
          "atom_index": 2036,
          "name": "N",
          "element": "N",
          "coord": [
            -4.691800117492676,
            -7.4274001121521,
            5.897900104522705
          ]
        },
        {
          "atom_index": 2037,
          "name": "CA",
          "element": "C",
          "coord": [
            -4.621300220489502,
            -7.399099826812744,
            5.772600173950195
          ]
        },
        {
          "atom_index": 2038,
          "name": "C",
          "element": "C",
          "coord": [
            -4.571000099182129,
            -7.526400089263916,
            5.704800128936768
          ]
        },
        {
          "atom_index": 2039,
          "name": "O",
          "element": "O",
          "coord": [
            -4.506999969482422,
            -7.610199928283691,
            5.768499851226807
          ]
        },
        {
          "atom_index": 2040,
          "name": "CB",
          "element": "C",
          "coord": [
            -4.503900051116943,
            -7.311200141906738,
            5.817399978637695
          ]
        },
        {
          "atom_index": 2041,
          "name": "CG",
          "element": "C",
          "coord": [
            -4.549099922180176,
            -7.250199794769287,
            5.946199893951416
          ]
        },
        {
          "atom_index": 2042,
          "name": "CD",
          "element": "C",
          "coord": [
            -4.632199764251709,
            -7.3557000160217285,
            6.01200008392334
          ]
        }
      ]
    },
    {
      "id": "L:41",
      "chain": "L",
      "resseq": 41,
      "icode": "",
      "resname": "GLY",
      "hetflag": " ",
      "sasa": 0.0,
      "atoms": [
        {
          "atom_index": 2043,
          "name": "N",
          "element": "N",
          "coord": [
            -4.600900173187256,
            -7.539400100708008,
            5.575900077819824
          ]
        },
        {
          "atom_index": 2044,
          "name": "CA",
          "element": "C",
          "coord": [
            -4.557300090789795,
            -7.653200149536133,
            5.496799945831299
          ]
        },
        {
          "atom_index": 2045,
          "name": "C",
          "element": "C",
          "coord": [
            -4.632999897003174,
            -7.782299995422363,
            5.523600101470947
          ]
        },
        {
          "atom_index": 2046,
          "name": "O",
          "element": "O",
          "coord": [
            -4.595900058746338,
            -7.887899875640869,
            5.472400188446045
          ]
        }
      ]
    },
    {
      "id": "L:42",
      "chain": "L",
      "resseq": 42,
      "icode": "",
      "resname": "LYS",
      "hetflag": " ",
      "sasa": 0.0,
      "atoms": [
        {
          "atom_index": 2047,
          "name": "N",
          "element": "N",
          "coord": [
            -4.739299774169922,
            -7.774400234222412,
            5.6031999588012695
          ]
        },
        {
          "atom_index": 2048,
          "name": "CA",
          "element": "C",
          "coord": [
            -4.819699764251709,
            -7.89169979095459,
            5.6371002197265625
          ]
        },
        {
          "atom_index": 2049,
          "name": "C",
          "element": "C",
          "coord": [
            -4.964300155639648,
            -7.873899936676025,
            5.59250020980835
          ]
        },
        {
          "atom_index": 2050,
          "name": "O",
          "element": "O",
          "coord": [
            -5.008900165557861,
            -7.761899948120117,
            5.568600177764893
          ]
        },
        {
          "atom_index": 2051,
          "name": "CB",
          "element": "C",
          "coord": [
            -4.815400123596191,
            -7.918099880218506,
            5.787600040435791
          ]
        },
        {
          "atom_index": 2052,
          "name": "CG",
          "element": "C",
          "coord": [
            -4.676700115203857,
            -7.947299957275391,
            5.843599796295166
          ]
        },
        {
          "atom_index": 2053,
          "name": "CD",
          "element": "C",
          "coord": [
            -4.6168999671936035,
            -8.074399948120117,
            5.78410005569458
          ]
        },
        {
          "atom_index": 2054,
          "name": "CE",
          "element": "C",
          "coord": [
            -4.473800182342529,
            -8.095800399780273,
            5.830599784851074
          ]
        },
        {
          "atom_index": 2055,
          "name": "NZ",
          "element": "N",
          "coord": [
            -4.4141998291015625,
            -8.219400405883789,
            5.7729997634887695
          ]
        }
      ]
    },
    {
      "id": "L:43",
      "chain": "L",
      "resseq": 43,
      "icode": "",
      "resname": "GLY",
      "hetflag": " ",
      "sasa": 0.0,
      "atoms": [
        {
          "atom_index": 2056,
          "name": "N",
          "element": "N",
          "coord": [
            -5.036900043487549,
            -7.9847002029418945,
            5.580900192260742
          ]
        },
        {
          "atom_index": 2057,
          "name": "CA",
          "element": "C",
          "coord": [
            -5.178199768066406,
            -7.979499816894531,
            5.547699928283691
          ]
        },
        {
          "atom_index": 2058,
          "name": "C",
          "element": "C",
          "coord": [
            -5.259900093078613,
            -7.934700012207031,
            5.667200088500977
          ]
        },
        {
          "atom_index": 2059,
          "name": "O",
          "element": "O",
          "coord": [
            -5.216800212860107,
            -7.950900077819824,
            5.781300067901611
          ]
        }
      ]
    },
    {
      "id": "L:44",
      "chain": "L",
      "resseq": 44,
      "icode": "",
      "resname": "PRO",
      "hetflag": " ",
      "sasa": 0.0,
      "atoms": [
        {
          "atom_index": 2060,
          "name": "N",
          "element": "N",
          "coord": [
            -5.378799915313721,
            -7.877799987792969,
            5.642499923706055
          ]
        },
        {
          "atom_index": 2061,
          "name": "CA",
          "element": "C",
          "coord": [
            -5.466100215911865,
            -7.836400032043457,
            5.752900123596191
          ]
        },
        {
          "atom_index": 2062,
          "name": "C",
          "element": "C",
          "coord": [
            -5.508999824523926,
            -7.953499794006348,
            5.840799808502197
          ]
        },
        {
          "atom_index": 2063,
          "name": "O",
          "element": "O",
          "coord": [
            -5.507199764251709,
            -8.068300247192383,
            5.796299934387207
          ]
        },
        {
          "atom_index": 2064,
          "name": "CB",
          "element": "C",
          "coord": [
            -5.588200092315674,
            -7.77810001373291,
            5.680500030517578
          ]
        },
        {
          "atom_index": 2065,
          "name": "CG",
          "element": "C",
          "coord": [
            -5.538000106811523,
            -7.73859977722168,
            5.545899868011475
          ]
        },
        {
          "atom_index": 2066,
          "name": "CD",
          "element": "C",
          "coord": [
            -5.435200214385986,
            -7.841599941253662,
            5.511300086975098
          ]
        }
      ]
    },
    {
      "id": "L:45",
      "chain": "L",
      "resseq": 45,
      "icode": "",
      "resname": "LYS",
      "hetflag": " ",
      "sasa": 0.0,
      "atoms": [
        {
          "atom_index": 2067,
          "name": "N",
          "element": "N",
          "coord": [
            -5.547100067138672,
            -7.923600196838379,
            5.964600086212158
          ]
        },
        {
          "atom_index": 2068,
          "name": "CA",
          "element": "C",
          "coord": [
            -5.608799934387207,
            -8.02239990234375,
            6.052299976348877
          ]
        },
        {
          "atom_index": 2069,
          "name": "C",
          "element": "C",
          "coord": [
            -5.734600067138672,
            -7.965000152587891,
            6.116000175476074
          ]
        },
        {
          "atom_index": 2070,
          "name": "O",
          "element": "O",
          "coord": [
            -5.736100196838379,
            -7.851099967956543,
            6.161900043487549
          ]
        },
        {
          "atom_index": 2071,
          "name": "CB",
          "element": "C",
          "coord": [
            -5.510700225830078,
            -8.066200256347656,
            6.160799980163574
          ]
        },
        {
          "atom_index": 2072,
          "name": "CG",
          "element": "C",
          "coord": [
            -5.401500225067139,
            -8.158900260925293,
            6.110199928283691
          ]
        },
        {
          "atom_index": 2073,
          "name": "CD",
          "element": "C",
          "coord": [
            -5.288400173187256,
            -8.17389965057373,
            6.210400104522705
          ]
        },
        {
          "atom_index": 2074,
          "name": "CE",
          "element": "C",
          "coord": [
            -5.173399925231934,
            -8.253700256347656,
            6.151100158691406
          ]
        },
        {
          "atom_index": 2075,
          "name": "NZ",
          "element": "N",
          "coord": [
            -5.195300102233887,
            -8.40060043334961,
            6.1645002365112305
          ]
        }
      ]
    },
    {
      "id": "L:46",
      "chain": "L",
      "resseq": 46,
      "icode": "",
      "resname": "LEU",
      "hetflag": " ",
      "sasa": 0.0,
      "atoms": [
        {
          "atom_index": 2076,
          "name": "N",
          "element": "N",
          "coord": [
            -5.8403000831604,
            -8.04520034790039,
            6.117700099945068
          ]
        },
        {
          "atom_index": 2077,
          "name": "CA",
          "element": "C",
          "coord": [
            -5.968100070953369,
            -8.003800392150879,
            6.173900127410889
          ]
        },
        {
          "atom_index": 2078,
          "name": "C",
          "element": "C",
          "coord": [
            -5.959199905395508,
            -7.98960018157959,
            6.326000213623047
          ]
        },
        {
          "atom_index": 2079,
          "name": "O",
          "element": "O",
          "coord": [
            -5.907700061798096,
            -8.077799797058105,
            6.394599914550781
          ]
        },
        {
          "atom_index": 2080,
          "name": "CB",
          "element": "C",
          "coord": [
            -6.0742998123168945,
            -8.107500076293945,
            6.137599945068359
          ]
        },
        {
          "atom_index": 2081,
          "name": "CG",
          "element": "C",
          "coord": [
            -6.211599826812744,
            -8.089799880981445,
            6.201900005340576
          ]
        },
        {
          "atom_index": 2082,
          "name": "CD1",
          "element": "C",
          "coord": [
            -6.276800155639648,
            -7.960899829864502,
            6.154099941253662
          ]
        },
        {
          "atom_index": 2083,
          "name": "CD2",
          "element": "C",
          "coord": [
            -6.299300193786621,
            -8.210100173950195,
            6.170899868011475
          ]
        }
      ]
    },
    {
      "id": "L:47",
      "chain": "L",
      "resseq": 47,
      "icode": "",
      "resname": "LEU",
      "hetflag": " ",
      "sasa": 0.0,
      "atoms": [
        {
          "atom_index": 2084,
          "name": "N",
          "element": "N",
          "coord": [
            -6.0096001625061035,
            -7.877799987792969,
            6.377600193023682
          ]
        },
        {
          "atom_index": 2085,
          "name": "CA",
          "element": "C",
          "coord": [
            -6.018199920654297,
            -7.854700088500977,
            6.521699905395508
          ]
        },
        {
          "atom_index": 2086,
          "name": "C",
          "element": "C",
          "coord": [
            -6.1616997718811035,
            -7.860899925231934,
            6.573299884796143
          ]
        },
        {
          "atom_index": 2087,
          "name": "O",
          "element": "O",
          "coord": [
            -6.191699981689453,
            -7.931300163269043,
            6.6697001457214355
          ]
        },
        {
          "atom_index": 2088,
          "name": "CB",
          "element": "C",
          "coord": [
            -5.961699962615967,
            -7.717100143432617,
            6.556399822235107
          ]
        },
        {
          "atom_index": 2089,
          "name": "CG",
          "element": "C",
          "coord": [
            -5.817999839782715,
            -7.688799858093262,
            6.513999938964844
          ]
        },
        {
          "atom_index": 2090,
          "name": "CD1",
          "element": "C",
          "coord": [
            -5.787799835205078,
            -7.541299819946289,
            6.533299922943115
          ]
        },
        {
          "atom_index": 2091,
          "name": "CD2",
          "element": "C",
          "coord": [
            -5.721799850463867,
            -7.773799896240234,
            6.594900131225586
          ]
        }
      ]
    },
    {
      "id": "L:48",
      "chain": "L",
      "resseq": 48,
      "icode": "",
      "resname": "ILE",
      "hetflag": " ",
      "sasa": 0.0,
      "atoms": [
        {
          "atom_index": 2092,
          "name": "N",
          "element": "N",
          "coord": [
            -6.24970006942749,
            -7.785900115966797,
            6.507599830627441
          ]
        },
        {
          "atom_index": 2093,
          "name": "CA",
          "element": "C",
          "coord": [
            -6.38670015335083,
            -7.767300128936768,
            6.553199768066406
          ]
        },
        {
          "atom_index": 2094,
          "name": "C",
          "element": "C",
          "coord": [
            -6.479499816894531,
            -7.788400173187256,
            6.434599876403809
          ]
        },
        {
          "atom_index": 2095,
          "name": "O",
          "element": "O",
          "coord": [
            -6.458199977874756,
            -7.729400157928467,
            6.328800201416016
          ]
        },
        {
          "atom_index": 2096,
          "name": "CB",
          "element": "C",
          "coord": [
            -6.409800052642822,
            -7.622600078582764,
            6.601200103759766
          ]
        },
        {
          "atom_index": 2097,
          "name": "CG1",
          "element": "C",
          "coord": [
            -6.312399864196777,
            -7.584799766540527,
            6.713500022888184
          ]
        },
        {
          "atom_index": 2098,
          "name": "CG2",
          "element": "C",
          "coord": [
            -6.55620002746582,
            -7.602200031280518,
            6.641300201416016
          ]
        },
        {
          "atom_index": 2099,
          "name": "CD1",
          "element": "C",
          "coord": [
            -6.3354997634887695,
            -7.656099796295166,
            6.8445000648498535
          ]
        }
      ]
    },
    {
      "id": "L:49",
      "chain": "L",
      "resseq": 49,
      "icode": "",
      "resname": "TYR",
      "hetflag": " ",
      "sasa": 0.0,
      "atoms": [
        {
          "atom_index": 2100,
          "name": "N",
          "element": "N",
          "coord": [
            -6.581900119781494,
            -7.871699810028076,
            6.450200080871582
          ]
        },
        {
          "atom_index": 2101,
          "name": "CA",
          "element": "C",
          "coord": [
            -6.682700157165527,
            -7.883699893951416,
            6.345300197601318
          ]
        },
        {
          "atom_index": 2102,
          "name": "C",
          "element": "C",
          "coord": [
            -6.819799900054932,
            -7.837600231170654,
            6.393599987030029
          ]
        },
        {
          "atom_index": 2103,
          "name": "O",
          "element": "O",
          "coord": [
            -6.853300094604492,
            -7.849999904632568,
            6.51140022277832
          ]
        },
        {
          "atom_index": 2104,
          "name": "CB",
          "element": "C",
          "coord": [
            -6.689700126647949,
            -8.026599884033203,
            6.290200233459473
          ]
        },
        {
          "atom_index": 2105,
          "name": "CG",
          "element": "C",
          "coord": [
            -6.729800224304199,
            -8.132499694824219,
            6.3902997970581055
          ]
        },
        {
          "atom_index": 2106,
          "name": "CD1",
          "element": "C",
          "coord": [
            -6.860499858856201,
            -8.179300308227539,
            6.396100044250488
          ]
        },
        {
          "atom_index": 2107,
          "name": "CD2",
          "element": "C",
          "coord": [
            -6.637199878692627,
            -8.186400413513184,
            6.478499889373779
          ]
        },
        {
          "atom_index": 2108,
          "name": "CE1",
          "element": "C",
          "coord": [
            -6.897600173950195,
            -8.276700019836426,
            6.486800193786621
          ]
        },
        {
          "atom_index": 2109,
          "name": "CE2",
          "element": "C",
          "coord": [
            -6.673500061035156,
            -8.28380012512207,
            6.569699764251709
          ]
        },
        {
          "atom_index": 2110,
          "name": "CZ",
          "element": "C",
          "coord": [
            -6.803999900817871,
            -8.328499794006348,
            6.573500156402588
          ]
        },
        {
          "atom_index": 2111,
          "name": "OH",
          "element": "O",
          "coord": [
            -6.84060001373291,
            -8.425299644470215,
            6.6641998291015625
          ]
        }
      ]
    },
    {
      "id": "L:50",
      "chain": "L",
      "resseq": 50,
      "icode": "",
      "resname": "ASP",
      "hetflag": " ",
      "sasa": 0.0,
      "atoms": [
        {
          "atom_index": 2112,
          "name": "N",
          "element": "N",
          "coord": [
            -6.898399829864502,
            -7.78439998626709,
            6.3007001876831055
          ]
        },
        {
          "atom_index": 2113,
          "name": "CA",
          "element": "C",
          "coord": [
            -7.031099796295166,
            -7.731900215148926,
            6.331500053405762
          ]
        },
        {
          "atom_index": 2114,
          "name": "C",
          "element": "C",
          "coord": [
            -7.0279998779296875,
            -7.634399890899658,
            6.449100017547607
          ]
        },
        {
          "atom_index": 2115,
          "name": "O",
          "element": "O",
          "coord": [
            -7.105800151824951,
            -7.646699905395508,
            6.543499946594238
          ]
        },
        {
          "atom_index": 2116,
          "name": "CB",
          "element": "C",
          "coord": [
            -7.132599830627441,
            -7.8445000648498535,
            6.353400230407715
          ]
        },
        {
          "atom_index": 2117,
          "name": "CG",
          "element": "C",
          "coord": [
            -7.152200222015381,
            -7.929500102996826,
            6.230100154876709
          ]
        },
        {
          "atom_index": 2118,
          "name": "OD1",
          "element": "O",
          "coord": [
            -7.144400119781494,
            -7.874899864196777,
            6.118299961090088
          ]
        },
        {
          "atom_index": 2119,
          "name": "OD2",
          "element": "O",
          "coord": [
            -7.17579984664917,
            -8.050999641418457,
            6.244500160217285
          ]
        }
      ]
    },
    {
      "id": "L:51",
      "chain": "L",
      "resseq": 51,
      "icode": "",
      "resname": "ALA",
      "hetflag": " ",
      "sasa": 0.0,
      "atoms": [
        {
          "atom_index": 2120,
          "name": "N",
          "element": "N",
          "coord": [
            -6.9359002113342285,
            -7.538899898529053,
            6.44189977645874
          ]
        },
        {
          "atom_index": 2121,
          "name": "CA",
          "element": "C",
          "coord": [
            -6.930799961090088,
            -7.424900054931641,
            6.533400058746338
          ]
        },
        {
          "atom_index": 2122,
          "name": "C",
          "element": "C",
          "coord": [
            -6.875800132751465,
            -7.453999996185303,
            6.673399925231934
          ]
        },
        {
          "atom_index": 2123,
          "name": "O",
          "element": "O",
          "coord": [
            -6.7947998046875,
            -7.376100063323975,
            6.724100112915039
          ]
        },
        {
          "atom_index": 2124,
          "name": "CB",
          "element": "C",
          "coord": [
            -7.06879997253418,
            -7.359300136566162,
            6.543499946594238
          ]
        }
      ]
    },
    {
      "id": "L:52",
      "chain": "L",
      "resseq": 52,
      "icode": "",
      "resname": "SER",
      "hetflag": " ",
      "sasa": 0.15912050008773804,
      "atoms": [
        {
          "atom_index": 2125,
          "name": "N",
          "element": "N",
          "coord": [
            -6.917799949645996,
            -7.563399791717529,
            6.736700057983398
          ]
        },
        {
          "atom_index": 2126,
          "name": "CA",
          "element": "C",
          "coord": [
            -6.881100177764893,
            -7.585000038146973,
            6.8769001960754395
          ]
        },
        {
          "atom_index": 2127,
          "name": "C",
          "element": "C",
          "coord": [
            -6.8333001136779785,
            -7.725599765777588,
            6.914700031280518
          ]
        },
        {
          "atom_index": 2128,
          "name": "O",
          "element": "O",
          "coord": [
            -6.802599906921387,
            -7.75029993057251,
            7.031400203704834
          ]
        },
        {
          "atom_index": 2129,
          "name": "CB",
          "element": "C",
          "coord": [
            -6.9980998039245605,
            -7.5467000007629395,
            6.967899799346924
          ]
        },
        {
          "atom_index": 2130,
          "name": "OG",
          "element": "O",
          "coord": [
            -7.114699840545654,
            -7.619800090789795,
            6.934000015258789
          ]
        }
      ]
    },
    {
      "id": "L:53",
      "chain": "L",
      "resseq": 53,
      "icode": "",
      "resname": "ASN",
      "hetflag": " ",
      "sasa": 1.1981346607208252,
      "atoms": [
        {
          "atom_index": 2131,
          "name": "N",
          "element": "N",
          "coord": [
            -6.826099872589111,
            -7.817399978637695,
            6.81879997253418
          ]
        },
        {
          "atom_index": 2132,
          "name": "CA",
          "element": "C",
          "coord": [
            -6.785799980163574,
            -7.9542999267578125,
            6.850800037384033
          ]
        },
        {
          "atom_index": 2133,
          "name": "C",
          "element": "C",
          "coord": [
            -6.636199951171875,
            -7.976600170135498,
            6.833899974822998
          ]
        },
        {
          "atom_index": 2134,
          "name": "O",
          "element": "O",
          "coord": [
            -6.580100059509277,
            -7.9552998542785645,
            6.726500034332275
          ]
        },
        {
          "atom_index": 2135,
          "name": "CB",
          "element": "C",
          "coord": [
            -6.86329984664917,
            -8.055700302124023,
            6.767099857330322
          ]
        },
        {
          "atom_index": 2136,
          "name": "CG",
          "element": "C",
          "coord": [
            -7.012899875640869,
            -8.04520034790039,
            6.787399768829346
          ]
        },
        {
          "atom_index": 2137,
          "name": "OD1",
          "element": "O",
          "coord": [
            -7.063700199127197,
            -8.071800231933594,
            6.896100044250488
          ]
        },
        {
          "atom_index": 2138,
          "name": "ND2",
          "element": "N",
          "coord": [
            -7.084400177001953,
            -8.008399963378906,
            6.682400226593018
          ]
        }
      ]
    },
    {
      "id": "L:54",
      "chain": "L",
      "resseq": 54,
      "icode": "",
      "resname": "LEU",
      "hetflag": " ",
      "sasa": 0.0,
      "atoms": [
        {
          "atom_index": 2139,
          "name": "N",
          "element": "N",
          "coord": [
            -6.5725998878479,
            -8.020000457763672,
            6.9421000480651855
          ]
        },
        {
          "atom_index": 2140,
          "name": "CA",
          "element": "C",
          "coord": [
            -6.430600166320801,
            -8.050299644470215,
            6.9415998458862305
          ]
        },
        {
          "atom_index": 2141,
          "name": "C",
          "element": "C",
          "coord": [
            -6.407100200653076,
            -8.183099746704102,
            6.871399879455566
          ]
        },
        {
          "atom_index": 2142,
          "name": "O",
          "element": "O",
          "coord": [
            -6.460700035095215,
            -8.285699844360352,
            6.912700176239014
          ]
        },
        {
          "atom_index": 2143,
          "name": "CB",
          "element": "C",
          "coord": [
            -6.378399848937988,
            -8.056900024414062,
            7.08489990234375
          ]
        },
        {
          "atom_index": 2144,
          "name": "CG",
          "element": "C",
          "coord": [
            -6.22790002822876,
            -8.075900077819824,
            7.100100040435791
          ]
        },
        {
          "atom_index": 2145,
          "name": "CD1",
          "element": "C",
          "coord": [
            -6.155399799346924,
            -7.954599857330322,
            7.0447001457214355
          ]
        },
        {
          "atom_index": 2146,
          "name": "CD2",
          "element": "C",
          "coord": [
            -6.192699909210205,
            -8.100099563598633,
            7.24560022354126
          ]
        }
      ]
    },
    {
      "id": "L:55",
      "chain": "L",
      "resseq": 55,
      "icode": "",
      "resname": "GLN",
      "hetflag": " ",
      "sasa": 0.0,
      "atoms": [
        {
          "atom_index": 2147,
          "name": "N",
          "element": "N",
          "coord": [
            -6.327899932861328,
            -8.182000160217285,
            6.764900207519531
          ]
        },
        {
          "atom_index": 2148,
          "name": "CA",
          "element": "C",
          "coord": [
            -6.295499801635742,
            -8.306099891662598,
            6.696100234985352
          ]
        },
        {
          "atom_index": 2149,
          "name": "C",
          "element": "C",
          "coord": [
            -6.215400218963623,
            -8.399499893188477,
            6.786099910736084
          ]
        },
        {
          "atom_index": 2150,
          "name": "O",
          "element": "O",
          "coord": [
            -6.126399993896484,
            -8.356100082397461,
            6.859300136566162
          ]
        },
        {
          "atom_index": 2151,
          "name": "CB",
          "element": "C",
          "coord": [
            -6.216700077056885,
            -8.275799751281738,
            6.567699909210205
          ]
        },
        {
          "atom_index": 2152,
          "name": "CG",
          "element": "C",
          "coord": [
            -6.154699802398682,
            -8.399200439453125,
            6.5019001960754395
          ]
        },
        {
          "atom_index": 2153,
          "name": "CD",
          "element": "C",
          "coord": [
            -6.255300045013428,
            -8.488100051879883,
            6.428100109100342
          ]
        },
        {
          "atom_index": 2154,
          "name": "OE1",
          "element": "O",
          "coord": [
            -6.215700149536133,
            -8.570599555969238,
            6.3460001945495605
          ]
        },
        {
          "atom_index": 2155,
          "name": "NE2",
          "element": "N",
          "coord": [
            -6.3850998878479,
            -8.469099998474121,
            6.453199863433838
          ]
        }
      ]
    },
    {
      "id": "L:56",
      "chain": "L",
      "resseq": 56,
      "icode": "",
      "resname": "ARG",
      "hetflag": " ",
      "sasa": 5.444122314453125,
      "atoms": [
        {
          "atom_index": 2156,
          "name": "N",
          "element": "N",
          "coord": [
            -6.248000144958496,
            -8.528300285339355,
            6.779200077056885
          ]
        },
        {
          "atom_index": 2157,
          "name": "CA",
          "element": "C",
          "coord": [
            -6.174200057983398,
            -8.631699562072754,
            6.85099983215332
          ]
        },
        {
          "atom_index": 2158,
          "name": "C",
          "element": "C",
          "coord": [
            -6.023200035095215,
            -8.615900039672852,
            6.836100101470947
          ]
        },
        {
          "atom_index": 2159,
          "name": "O",
          "element": "O",
          "coord": [
            -5.97160005569458,
            -8.603300094604492,
            6.724999904632568
          ]
        },
        {
          "atom_index": 2160,
          "name": "CB",
          "element": "C",
          "coord": [
            -6.213399887084961,
            -8.770899772644043,
            6.801000118255615
          ]
        },
        {
          "atom_index": 2161,
          "name": "CG",
          "element": "C",
          "coord": [
            -6.3383002281188965,
            -8.828700065612793,
            6.866099834442139
          ]
        },
        {
          "atom_index": 2162,
          "name": "CD",
          "element": "C",
          "coord": [
            -6.355299949645996,
            -8.975899696350098,
            6.8308000564575195
          ]
        },
        {
          "atom_index": 2163,
          "name": "NE",
          "element": "N",
          "coord": [
            -6.488399982452393,
            -9.026000022888184,
            6.863800048828125
          ]
        },
        {
          "atom_index": 2164,
          "name": "CZ",
          "element": "C",
          "coord": [
            -6.51609992980957,
            -9.15250015258789,
            6.894800186157227
          ]
        },
        {
          "atom_index": 2165,
          "name": "NH1",
          "element": "N",
          "coord": [
            -6.420000076293945,
            -9.24429988861084,
            6.897900104522705
          ]
        },
        {
          "atom_index": 2166,
          "name": "NH2",
          "element": "N",
          "coord": [
            -6.6407999992370605,
            -9.187800407409668,
            6.9232001304626465
          ]
        }
      ]
    },
    {
      "id": "L:57",
      "chain": "L",
      "resseq": 57,
      "icode": "",
      "resname": "GLY",
      "hetflag": " ",
      "sasa": 0.9591366052627563,
      "atoms": [
        {
          "atom_index": 2167,
          "name": "N",
          "element": "N",
          "coord": [
            -5.952899932861328,
            -8.616399765014648,
            6.94890022277832
          ]
        },
        {
          "atom_index": 2168,
          "name": "CA",
          "element": "C",
          "coord": [
            -5.8078999519348145,
            -8.61400032043457,
            6.948599815368652
          ]
        },
        {
          "atom_index": 2169,
          "name": "C",
          "element": "C",
          "coord": [
            -5.747799873352051,
            -8.475099563598633,
            6.956299781799316
          ]
        },
        {
          "atom_index": 2170,
          "name": "O",
          "element": "O",
          "coord": [
            -5.628900051116943,
            -8.460100173950195,
            6.984399795532227
          ]
        }
      ]
    },
    {
      "id": "L:58",
      "chain": "L",
      "resseq": 58,
      "icode": "",
      "resname": "VAL",
      "hetflag": " ",
      "sasa": 0.0,
      "atoms": [
        {
          "atom_index": 2171,
          "name": "N",
          "element": "N",
          "coord": [
            -5.82889986038208,
            -8.373100280761719,
            6.931000232696533
          ]
        },
        {
          "atom_index": 2172,
          "name": "CA",
          "element": "C",
          "coord": [
            -5.782299995422363,
            -8.235799789428711,
            6.940499782562256
          ]
        },
        {
          "atom_index": 2173,
          "name": "C",
          "element": "C",
          "coord": [
            -5.778900146484375,
            -8.195599555969238,
            7.087699890136719
          ]
        },
        {
          "atom_index": 2174,
          "name": "O",
          "element": "O",
          "coord": [
            -5.871799945831299,
            -8.226499557495117,
            7.162499904632568
          ]
        },
        {
          "atom_index": 2175,
          "name": "CB",
          "element": "C",
          "coord": [
            -5.875500202178955,
            -8.141500473022461,
            6.862299919128418
          ]
        },
        {
          "atom_index": 2176,
          "name": "CG1",
          "element": "C",
          "coord": [
            -5.8343000411987305,
            -7.996600151062012,
            6.881999969482422
          ]
        },
        {
          "atom_index": 2177,
          "name": "CG2",
          "element": "C",
          "coord": [
            -5.873899936676025,
            -8.177900314331055,
            6.714700222015381
          ]
        }
      ]
    },
    {
      "id": "L:59",
      "chain": "L",
      "resseq": 59,
      "icode": "",
      "resname": "PRO",
      "hetflag": " ",
      "sasa": 0.0,
      "atoms": [
        {
          "atom_index": 2178,
          "name": "N",
          "element": "N",
          "coord": [
            -5.671899795532227,
            -8.126500129699707,
            7.130199909210205
          ]
        },
        {
          "atom_index": 2179,
          "name": "CA",
          "element": "C",
          "coord": [
            -5.661099910736084,
            -8.089699745178223,
            7.2718000411987305
          ]
        },
        {
          "atom_index": 2180,
          "name": "C",
          "element": "C",
          "coord": [
            -5.781700134277344,
            -8.009699821472168,
            7.319399833679199
          ]
        },
        {
          "atom_index": 2181,
          "name": "O",
          "element": "O",
          "coord": [
            -5.834199905395508,
            -7.927299976348877,
            7.244500160217285
          ]
        },
        {
          "atom_index": 2182,
          "name": "CB",
          "element": "C",
          "coord": [
            -5.533199787139893,
            -8.006199836730957,
            7.277299880981445
          ]
        },
        {
          "atom_index": 2183,
          "name": "CG",
          "element": "C",
          "coord": [
            -5.452400207519531,
            -8.054699897766113,
            7.162399768829346
          ]
        },
        {
          "atom_index": 2184,
          "name": "CD",
          "element": "C",
          "coord": [
            -5.551499843597412,
            -8.087800025939941,
            7.054500102996826
          ]
        }
      ]
    },
    {
      "id": "L:60",
      "chain": "L",
      "resseq": 60,
      "icode": "",
      "resname": "SER",
      "hetflag": " ",
      "sasa": 4.335773944854736,
      "atoms": [
        {
          "atom_index": 2185,
          "name": "N",
          "element": "N",
          "coord": [
            -5.8242998123168945,
            -8.03439998626709,
            7.442699909210205
          ]
        },
        {
          "atom_index": 2186,
          "name": "CA",
          "element": "C",
          "coord": [
            -5.944799900054932,
            -7.9720001220703125,
            7.496799945831299
          ]
        },
        {
          "atom_index": 2187,
          "name": "C",
          "element": "C",
          "coord": [
            -5.935699939727783,
            -7.821400165557861,
            7.522900104522705
          ]
        },
        {
          "atom_index": 2188,
          "name": "O",
          "element": "O",
          "coord": [
            -6.037600040435791,
            -7.757699966430664,
            7.548999786376953
          ]
        },
        {
          "atom_index": 2189,
          "name": "CB",
          "element": "C",
          "coord": [
            -5.994200229644775,
            -8.047300338745117,
            7.6209001541137695
          ]
        },
        {
          "atom_index": 2190,
          "name": "OG",
          "element": "O",
          "coord": [
            -5.897600173950195,
            -8.04520034790039,
            7.723999977111816
          ]
        }
      ]
    },
    {
      "id": "L:61",
      "chain": "L",
      "resseq": 61,
      "icode": "",
      "resname": "ARG",
      "hetflag": " ",
      "sasa": 0.0,
      "atoms": [
        {
          "atom_index": 2191,
          "name": "N",
          "element": "N",
          "coord": [
            -5.815800189971924,
            -7.764599800109863,
            7.5167999267578125
          ]
        },
        {
          "atom_index": 2192,
          "name": "CA",
          "element": "C",
          "coord": [
            -5.801000118255615,
            -7.619999885559082,
            7.533599853515625
          ]
        },
        {
          "atom_index": 2193,
          "name": "C",
          "element": "C",
          "coord": [
            -5.865600109100342,
            -7.542900085449219,
            7.4182000160217285
          ]
        },
        {
          "atom_index": 2194,
          "name": "O",
          "element": "O",
          "coord": [
            -5.887199878692627,
            -7.422299861907959,
            7.428500175476074
          ]
        },
        {
          "atom_index": 2195,
          "name": "CB",
          "element": "C",
          "coord": [
            -5.6545000076293945,
            -7.57859992980957,
            7.552999973297119
          ]
        },
        {
          "atom_index": 2196,
          "name": "CG",
          "element": "C",
          "coord": [
            -5.56790018081665,
            -7.594799995422363,
            7.430600166320801
          ]
        },
        {
          "atom_index": 2197,
          "name": "CD",
          "element": "C",
          "coord": [
            -5.430799961090088,
            -7.532800197601318,
            7.4496002197265625
          ]
        },
        {
          "atom_index": 2198,
          "name": "NE",
          "element": "N",
          "coord": [
            -5.345699787139893,
            -7.5680999755859375,
            7.3368000984191895
          ]
        },
        {
          "atom_index": 2199,
          "name": "CZ",
          "element": "C",
          "coord": [
            -5.285200119018555,
            -7.685999870300293,
            7.325200080871582
          ]
        },
        {
          "atom_index": 2200,
          "name": "NH1",
          "element": "N",
          "coord": [
            -5.30049991607666,
            -7.77810001373291,
            7.419600009918213
          ]
        },
        {
          "atom_index": 2201,
          "name": "NH2",
          "element": "N",
          "coord": [
            -5.210999965667725,
            -7.712800025939941,
            7.218800067901611
          ]
        }
      ]
    },
    {
      "id": "L:62",
      "chain": "L",
      "resseq": 62,
      "icode": "",
      "resname": "PHE",
      "hetflag": " ",
      "sasa": 0.0,
      "atoms": [
        {
          "atom_index": 2202,
          "name": "N",
          "element": "N",
          "coord": [
            -5.895500183105469,
            -7.611700057983398,
            7.3084001541137695
          ]
        },
        {
          "atom_index": 2203,
          "name": "CA",
          "element": "C",
          "coord": [
            -5.967199802398682,
            -7.5503997802734375,
            7.196800231933594
          ]
        },
        {
          "atom_index": 2204,
          "name": "C",
          "element": "C",
          "coord": [
            -6.117199897766113,
            -7.563899993896484,
            7.217199802398682
          ]
        },
        {
          "atom_index": 2205,
          "name": "O",
          "element": "O",
          "coord": [
            -6.1666998863220215,
            -7.670599937438965,
            7.252900123596191
          ]
        },
        {
          "atom_index": 2206,
          "name": "CB",
          "element": "C",
          "coord": [
            -5.93179988861084,
            -7.618000030517578,
            7.0644001960754395
          ]
        },
        {
          "atom_index": 2207,
          "name": "CG",
          "element": "C",
          "coord": [
            -5.792600154876709,
            -7.590099811553955,
            7.017199993133545
          ]
        },
        {
          "atom_index": 2208,
          "name": "CD1",
          "element": "C",
          "coord": [
            -5.762499809265137,
            -7.471700191497803,
            6.951900005340576
          ]
        },
        {
          "atom_index": 2209,
          "name": "CD2",
          "element": "C",
          "coord": [
            -5.692599773406982,
            -7.6834001541137695,
            7.035799980163574
          ]
        },
        {
          "atom_index": 2210,
          "name": "CE1",
          "element": "C",
          "coord": [
            -5.633900165557861,
            -7.446199893951416,
            6.907800197601318
          ]
        },
        {
          "atom_index": 2211,
          "name": "CE2",
          "element": "C",
          "coord": [
            -5.5640997886657715,
            -7.65880012512207,
            6.992099761962891
          ]
        },
        {
          "atom_index": 2212,
          "name": "CZ",
          "element": "C",
          "coord": [
            -5.534599781036377,
            -7.539999961853027,
            6.9278998374938965
          ]
        }
      ]
    },
    {
      "id": "L:63",
      "chain": "L",
      "resseq": 63,
      "icode": "",
      "resname": "SER",
      "hetflag": " ",
      "sasa": 0.03226546198129654,
      "atoms": [
        {
          "atom_index": 2213,
          "name": "N",
          "element": "N",
          "coord": [
            -6.189000129699707,
            -7.454800128936768,
            7.193999767303467
          ]
        },
        {
          "atom_index": 2214,
          "name": "CA",
          "element": "C",
          "coord": [
            -6.3343000411987305,
            -7.4567999839782715,
            7.195199966430664
          ]
        },
        {
          "atom_index": 2215,
          "name": "C",
          "element": "C",
          "coord": [
            -6.385900020599365,
            -7.358099937438965,
            7.091599941253662
          ]
        },
        {
          "atom_index": 2216,
          "name": "O",
          "element": "O",
          "coord": [
            -6.3165998458862305,
            -7.263000011444092,
            7.055500030517578
          ]
        },
        {
          "atom_index": 2217,
          "name": "CB",
          "element": "C",
          "coord": [
            -6.388700008392334,
            -7.421199798583984,
            7.333700180053711
          ]
        },
        {
          "atom_index": 2218,
          "name": "OG",
          "element": "O",
          "coord": [
            -6.3520002365112305,
            -7.289599895477295,
            7.370999813079834
          ]
        }
      ]
    },
    {
      "id": "L:64",
      "chain": "L",
      "resseq": 64,
      "icode": "",
      "resname": "GLY",
      "hetflag": " ",
      "sasa": 0.0,
      "atoms": [
        {
          "atom_index": 2219,
          "name": "N",
          "element": "N",
          "coord": [
            -6.507199764251709,
            -7.3815999031066895,
            7.043499946594238
          ]
        },
        {
          "atom_index": 2220,
          "name": "CA",
          "element": "C",
          "coord": [
            -6.566400051116943,
            -7.296199798583984,
            6.942500114440918
          ]
        },
        {
          "atom_index": 2221,
          "name": "C",
          "element": "C",
          "coord": [
            -6.704100131988525,
            -7.250699996948242,
            6.985099792480469
          ]
        },
        {
          "atom_index": 2222,
          "name": "O",
          "element": "O",
          "coord": [
            -6.7729997634887695,
            -7.320199966430664,
            7.059999942779541
          ]
        }
      ]
    },
    {
      "id": "L:65",
      "chain": "L",
      "resseq": 65,
      "icode": "",
      "resname": "GLY",
      "hetflag": " ",
      "sasa": 0.0,
      "atoms": [
        {
          "atom_index": 2223,
          "name": "N",
          "element": "N",
          "coord": [
            -6.7444000244140625,
            -7.132999897003174,
            6.938600063323975
          ]
        },
        {
          "atom_index": 2224,
          "name": "CA",
          "element": "C",
          "coord": [
            -6.875199794769287,
            -7.0802998542785645,
            6.971700191497803
          ]
        },
        {
          "atom_index": 2225,
          "name": "C",
          "element": "C",
          "coord": [
            -6.933899879455566,
            -6.993000030517578,
            6.86269998550415
          ]
        },
        {
          "atom_index": 2226,
          "name": "O",
          "element": "O",
          "coord": [
            -6.866000175476074,
            -6.956699848175049,
            6.7667999267578125
          ]
        }
      ]
    },
    {
      "id": "L:66",
      "chain": "L",
      "resseq": 66,
      "icode": "",
      "resname": "GLY",
      "hetflag": " ",
      "sasa": 0.06453092396259308,
      "atoms": [
        {
          "atom_index": 2227,
          "name": "N",
          "element": "N",
          "coord": [
            -7.061500072479248,
            -6.959499835968018,
            6.878499984741211
          ]
        },
        {
          "atom_index": 2228,
          "name": "CA",
          "element": "C",
          "coord": [
            -7.128600120544434,
            -6.867099761962891,
            6.789299964904785
          ]
        },
        {
          "atom_index": 2229,
          "name": "C",
          "element": "C",
          "coord": [
            -7.2245001792907715,
            -6.933599948883057,
            6.692399978637695
          ]
        },
        {
          "atom_index": 2230,
          "name": "O",
          "element": "O",
          "coord": [
            -7.2322998046875,
            -7.056099891662598,
            6.683800220489502
          ]
        }
      ]
    },
    {
      "id": "L:67",
      "chain": "L",
      "resseq": 67,
      "icode": "",
      "resname": "SER",
      "hetflag": " ",
      "sasa": 1.5449631214141846,
      "atoms": [
        {
          "atom_index": 2231,
          "name": "N",
          "element": "N",
          "coord": [
            -7.297100067138672,
            -6.850399971008301,
            6.618599891662598
          ]
        },
        {
          "atom_index": 2232,
          "name": "CA",
          "element": "C",
          "coord": [
            -7.392399787902832,
            -6.896900177001953,
            6.518899917602539
          ]
        },
        {
          "atom_index": 2233,
          "name": "C",
          "element": "C",
          "coord": [
            -7.437699794769287,
            -6.777599811553955,
            6.435699939727783
          ]
        },
        {
          "atom_index": 2234,
          "name": "O",
          "element": "O",
          "coord": [
            -7.4141998291015625,
            -6.662799835205078,
            6.472799777984619
          ]
        },
        {
          "atom_index": 2235,
          "name": "CB",
          "element": "C",
          "coord": [
            -7.513299942016602,
            -6.960999965667725,
            6.586999893188477
          ]
        },
        {
          "atom_index": 2236,
          "name": "OG",
          "element": "O",
          "coord": [
            -7.586599826812744,
            -6.864699840545654,
            6.660699844360352
          ]
        }
      ]
    },
    {
      "id": "L:68",
      "chain": "L",
      "resseq": 68,
      "icode": "",
      "resname": "GLY",
      "hetflag": " ",
      "sasa": 0.0,
      "atoms": [
        {
          "atom_index": 2237,
          "name": "N",
          "element": "N",
          "coord": [
            -7.503399848937988,
            -6.804900169372559,
            6.323599815368652
          ]
        },
        {
          "atom_index": 2238,
          "name": "CA",
          "element": "C",
          "coord": [
            -7.545199871063232,
            -6.6992998123168945,
            6.233399868011475
          ]
        },
        {
          "atom_index": 2239,
          "name": "C",
          "element": "C",
          "coord": [
            -7.428400039672852,
            -6.643499851226807,
            6.154600143432617
          ]
        },
        {
          "atom_index": 2240,
          "name": "O",
          "element": "O",
          "coord": [
            -7.3796000480651855,
            -6.708099842071533,
            6.0619001388549805
          ]
        }
      ]
    },
    {
      "id": "L:69",
      "chain": "L",
      "resseq": 69,
      "icode": "",
      "resname": "THR",
      "hetflag": " ",
      "sasa": 0.2537100911140442,
      "atoms": [
        {
          "atom_index": 2241,
          "name": "N",
          "element": "N",
          "coord": [
            -7.383500099182129,
            -6.52370023727417,
            6.190700054168701
          ]
        },
        {
          "atom_index": 2242,
          "name": "CA",
          "element": "C",
          "coord": [
            -7.272200107574463,
            -6.460100173950195,
            6.120800018310547
          ]
        },
        {
          "atom_index": 2243,
          "name": "C",
          "element": "C",
          "coord": [
            -7.145299911499023,
            -6.444799900054932,
            6.205100059509277
          ]
        },
        {
          "atom_index": 2244,
          "name": "O",
          "element": "O",
          "coord": [
            -7.03849983215332,
            -6.418300151824951,
            6.1508002281188965
          ]
        },
        {
          "atom_index": 2245,
          "name": "CB",
          "element": "C",
          "coord": [
            -7.312300205230713,
            -6.320300102233887,
            6.069399833679199
          ]
        },
        {
          "atom_index": 2246,
          "name": "OG1",
          "element": "O",
          "coord": [
            -7.347899913787842,
            -6.236499786376953,
            6.179900169372559
          ]
        },
        {
          "atom_index": 2247,
          "name": "CG2",
          "element": "C",
          "coord": [
            -7.429800033569336,
            -6.329999923706055,
            5.973100185394287
          ]
        }
      ]
    },
    {
      "id": "L:70",
      "chain": "L",
      "resseq": 70,
      "icode": "",
      "resname": "ASP",
      "hetflag": " ",
      "sasa": 2.7430977821350098,
      "atoms": [
        {
          "atom_index": 2248,
          "name": "N",
          "element": "N",
          "coord": [
            -7.156199932098389,
            -6.461900234222412,
            6.336599826812744
          ]
        },
        {
          "atom_index": 2249,
          "name": "CA",
          "element": "C",
          "coord": [
            -7.043499946594238,
            -6.434500217437744,
            6.426000118255615
          ]
        },
        {
          "atom_index": 2250,
          "name": "C",
          "element": "C",
          "coord": [
            -6.9953999519348145,
            -6.558800220489502,
            6.5005998611450195
          ]
        },
        {
          "atom_index": 2251,
          "name": "O",
          "element": "O",
          "coord": [
            -7.072400093078613,
            -6.623300075531006,
            6.571599960327148
          ]
        },
        {
          "atom_index": 2252,
          "name": "CB",
          "element": "C",
          "coord": [
            -7.079400062561035,
            -6.323400020599365,
            6.524700164794922
          ]
        },
        {
          "atom_index": 2253,
          "name": "CG",
          "element": "C",
          "coord": [
            -7.106500148773193,
            -6.191199779510498,
            6.455699920654297
          ]
        },
        {
          "atom_index": 2254,
          "name": "OD1",
          "element": "O",
          "coord": [
            -7.220799922943115,
            -6.142000198364258,
            6.464399814605713
          ]
        },
        {
          "atom_index": 2255,
          "name": "OD2",
          "element": "O",
          "coord": [
            -7.013700008392334,
            -6.136600017547607,
            6.3927001953125
          ]
        }
      ]
    },
    {
      "id": "L:71",
      "chain": "L",
      "resseq": 71,
      "icode": "",
      "resname": "PHE",
      "hetflag": " ",
      "sasa": 0.0,
      "atoms": [
        {
          "atom_index": 2256,
          "name": "N",
          "element": "N",
          "coord": [
            -6.867499828338623,
            -6.591100215911865,
            6.483699798583984
          ]
        },
        {
          "atom_index": 2257,
          "name": "CA",
          "element": "C",
          "coord": [
            -6.810100078582764,
            -6.711900234222412,
            6.542300224304199
          ]
        },
        {
          "atom_index": 2258,
          "name": "C",
          "element": "C",
          "coord": [
            -6.676700115203857,
            -6.684899806976318,
            6.610599994659424
          ]
        },
        {
          "atom_index": 2259,
          "name": "O",
          "element": "O",
          "coord": [
            -6.605599880218506,
            -6.591100215911865,
            6.574699878692627
          ]
        },
        {
          "atom_index": 2260,
          "name": "CB",
          "element": "C",
          "coord": [
            -6.793499946594238,
            -6.819900035858154,
            6.435500144958496
          ]
        },
        {
          "atom_index": 2261,
          "name": "CG",
          "element": "C",
          "coord": [
            -6.9207000732421875,
            -6.852700233459473,
            6.363699913024902
          ]
        },
        {
          "atom_index": 2262,
          "name": "CD1",
          "element": "C",
          "coord": [
            -6.998000144958496,
            -6.961299896240234,
            6.401500225067139
          ]
        },
        {
          "atom_index": 2263,
          "name": "CD2",
          "element": "C",
          "coord": [
            -6.964000225067139,
            -6.77370023727417,
            6.258900165557861
          ]
        },
        {
          "atom_index": 2264,
          "name": "CE1",
          "element": "C",
          "coord": [
            -7.115499973297119,
            -6.990600109100342,
            6.33489990234375
          ]
        },
        {
          "atom_index": 2265,
          "name": "CE2",
          "element": "C",
          "coord": [
            -7.081099987030029,
            -6.802199840545654,
            6.192299842834473
          ]
        },
        {
          "atom_index": 2266,
          "name": "CZ",
          "element": "C",
          "coord": [
            -7.157100200653076,
            -6.910799980163574,
            6.230199813842773
          ]
        }
      ]
    },
    {
      "id": "L:72",
      "chain": "L",
      "resseq": 72,
      "icode": "",
      "resname": "THR",
      "hetflag": " ",
      "sasa": 0.0,
      "atoms": [
        {
          "atom_index": 2267,
          "name": "N",
          "element": "N",
          "coord": [
            -6.6433000564575195,
            -6.767600059509277,
            6.709199905395508
          ]
        },
        {
          "atom_index": 2268,
          "name": "CA",
          "element": "C",
          "coord": [
            -6.5157999992370605,
            -6.755899906158447,
            6.778299808502197
          ]
        },
        {
          "atom_index": 2269,
          "name": "C",
          "element": "C",
          "coord": [
            -6.450200080871582,
            -6.891900062561035,
            6.795899868011475
          ]
        },
        {
          "atom_index": 2270,
          "name": "O",
          "element": "O",
          "coord": [
            -6.516900062561035,
            -6.992700099945068,
            6.8180999755859375
          ]
        },
        {
          "atom_index": 2271,
          "name": "CB",
          "element": "C",
          "coord": [
            -6.533100128173828,
            -6.694200038909912,
            6.918799877166748
          ]
        },
        {
          "atom_index": 2272,
          "name": "OG1",
          "element": "O",
          "coord": [
            -6.62470006942749,
            -6.773200035095215,
            6.99560022354126
          ]
        },
        {
          "atom_index": 2273,
          "name": "CG2",
          "element": "C",
          "coord": [
            -6.584700107574463,
            -6.5518999099731445,
            6.90939998626709
          ]
        }
      ]
    },
    {
      "id": "L:73",
      "chain": "L",
      "resseq": 73,
      "icode": "",
      "resname": "LEU",
      "hetflag": " ",
      "sasa": 0.0,
      "atoms": [
        {
          "atom_index": 2274,
          "name": "N",
          "element": "N",
          "coord": [
            -6.31790018081665,
            -6.892399787902832,
            6.785600185394287
          ]
        },
        {
          "atom_index": 2275,
          "name": "CA",
          "element": "C",
          "coord": [
            -6.237199783325195,
            -7.005899906158447,
            6.826200008392334
          ]
        },
        {
          "atom_index": 2276,
          "name": "C",
          "element": "C",
          "coord": [
            -6.15910005569458,
            -6.957900047302246,
            6.946400165557861
          ]
        },
        {
          "atom_index": 2277,
          "name": "O",
          "element": "O",
          "coord": [
            -6.0920000076293945,
            -6.854899883270264,
            6.940000057220459
          ]
        },
        {
          "atom_index": 2278,
          "name": "CB",
          "element": "C",
          "coord": [
            -6.141499996185303,
            -7.046500205993652,
            6.714399814605713
          ]
        },
        {
          "atom_index": 2279,
          "name": "CG",
          "element": "C",
          "coord": [
            -6.041800022125244,
            -7.158199787139893,
            6.745999813079834
          ]
        },
        {
          "atom_index": 2280,
          "name": "CD1",
          "element": "C",
          "coord": [
            -6.111999988555908,
            -7.292500019073486,
            6.75600004196167
          ]
        },
        {
          "atom_index": 2281,
          "name": "CD2",
          "element": "C",
          "coord": [
            -5.93310022354126,
            -7.1620001792907715,
            6.639900207519531
          ]
        }
      ]
    },
    {
      "id": "L:74",
      "chain": "L",
      "resseq": 74,
      "icode": "",
      "resname": "ILE",
      "hetflag": " ",
      "sasa": 0.0,
      "atoms": [
        {
          "atom_index": 2282,
          "name": "N",
          "element": "N",
          "coord": [
            -6.168399810791016,
            -7.031099796295166,
            7.056600093841553
          ]
        },
        {
          "atom_index": 2283,
          "name": "CA",
          "element": "C",
          "coord": [
            -6.100599765777588,
            -6.989999771118164,
            7.178199768066406
          ]
        },
        {
          "atom_index": 2284,
          "name": "C",
          "element": "C",
          "coord": [
            -5.99560022354126,
            -7.093100070953369,
            7.215000152587891
          ]
        },
        {
          "atom_index": 2285,
          "name": "O",
          "element": "O",
          "coord": [
            -6.022200107574463,
            -7.213200092315674,
            7.217299938201904
          ]
        },
        {
          "atom_index": 2286,
          "name": "CB",
          "element": "C",
          "coord": [
            -6.201200008392334,
            -6.970600128173828,
            7.293399810791016
          ]
        },
        {
          "atom_index": 2287,
          "name": "CG1",
          "element": "C",
          "coord": [
            -6.295300006866455,
            -6.854499816894531,
            7.259699821472168
          ]
        },
        {
          "atom_index": 2288,
          "name": "CG2",
          "element": "C",
          "coord": [
            -6.128799915313721,
            -6.945899963378906,
            7.42549991607666
          ]
        },
        {
          "atom_index": 2289,
          "name": "CD1",
          "element": "C",
          "coord": [
            -6.38640022277832,
            -6.812099933624268,
            7.372499942779541
          ]
        }
      ]
    },
    {
      "id": "L:75",
      "chain": "L",
      "resseq": 75,
      "icode": "",
      "resname": "ILE",
      "hetflag": " ",
      "sasa": 0.0,
      "atoms": [
        {
          "atom_index": 2290,
          "name": "N",
          "element": "N",
          "coord": [
            -5.875699996948242,
            -7.044099807739258,
            7.243299961090088
          ]
        },
        {
          "atom_index": 2291,
          "name": "CA",
          "element": "C",
          "coord": [
            -5.769100189208984,
            -7.126100063323975,
            7.297599792480469
          ]
        },
        {
          "atom_index": 2292,
          "name": "C",
          "element": "C",
          "coord": [
            -5.751399993896484,
            -7.083899974822998,
            7.442399978637695
          ]
        },
        {
          "atom_index": 2293,
          "name": "O",
          "element": "O",
          "coord": [
            -5.70359992980957,
            -6.9741997718811035,
            7.470200061798096
          ]
        },
        {
          "atom_index": 2294,
          "name": "CB",
          "element": "C",
          "coord": [
            -5.638299942016602,
            -7.105500221252441,
            7.219799995422363
          ]
        },
        {
          "atom_index": 2295,
          "name": "CG1",
          "element": "C",
          "coord": [
            -5.662899971008301,
            -7.125100135803223,
            7.069900035858154
          ]
        },
        {
          "atom_index": 2296,
          "name": "CG2",
          "element": "C",
          "coord": [
            -5.531300067901611,
            -7.200699806213379,
            7.269999980926514
          ]
        },
        {
          "atom_index": 2297,
          "name": "CD1",
          "element": "C",
          "coord": [
            -5.540599822998047,
            -7.101900100708008,
            6.984000205993652
          ]
        }
      ]
    },
    {
      "id": "L:76",
      "chain": "L",
      "resseq": 76,
      "icode": "",
      "resname": "SER",
      "hetflag": " ",
      "sasa": 0.3857142925262451,
      "atoms": [
        {
          "atom_index": 2298,
          "name": "N",
          "element": "N",
          "coord": [
            -5.79010009765625,
            -7.170599937438965,
            7.535200119018555
          ]
        },
        {
          "atom_index": 2299,
          "name": "CA",
          "element": "C",
          "coord": [
            -5.802499771118164,
            -7.130199909210205,
            7.674499988555908
          ]
        },
        {
          "atom_index": 2300,
          "name": "C",
          "element": "C",
          "coord": [
            -5.666900157928467,
            -7.100900173187256,
            7.737500190734863
          ]
        },
        {
          "atom_index": 2301,
          "name": "O",
          "element": "O",
          "coord": [
            -5.656300067901611,
            -7.0183000564575195,
            7.828000068664551
          ]
        },
        {
          "atom_index": 2302,
          "name": "CB",
          "element": "C",
          "coord": [
            -5.874800205230713,
            -7.238100051879883,
            7.755499839782715
          ]
        },
        {
          "atom_index": 2303,
          "name": "OG",
          "element": "O",
          "coord": [
            -5.798900127410889,
            -7.357600212097168,
            7.7596001625061035
          ]
        }
      ]
    },
    {
      "id": "L:77",
      "chain": "L",
      "resseq": 77,
      "icode": "",
      "resname": "SER",
      "hetflag": " ",
      "sasa": 1.108694314956665,
      "atoms": [
        {
          "atom_index": 2304,
          "name": "N",
          "element": "N",
          "coord": [
            -5.563499927520752,
            -7.167699813842773,
            7.6880998611450195
          ]
        },
        {
          "atom_index": 2305,
          "name": "CA",
          "element": "C",
          "coord": [
            -5.428299903869629,
            -7.145500183105469,
            7.737299919128418
          ]
        },
        {
          "atom_index": 2306,
          "name": "C",
          "element": "C",
          "coord": [
            -5.3282999992370605,
            -7.172699928283691,
            7.625999927520752
          ]
        },
        {
          "atom_index": 2307,
          "name": "O",
          "element": "O",
          "coord": [
            -5.2967000007629395,
            -7.287899971008301,
            7.596099853515625
          ]
        },
        {
          "atom_index": 2308,
          "name": "CB",
          "element": "C",
          "coord": [
            -5.399400234222412,
            -7.2357001304626465,
            7.8572001457214355
          ]
        },
        {
          "atom_index": 2309,
          "name": "OG",
          "element": "O",
          "coord": [
            -5.266900062561035,
            -7.216899871826172,
            7.903600215911865
          ]
        }
      ]
    },
    {
      "id": "L:78",
      "chain": "L",
      "resseq": 78,
      "icode": "",
      "resname": "LEU",
      "hetflag": " ",
      "sasa": 0.0,
      "atoms": [
        {
          "atom_index": 2310,
          "name": "N",
          "element": "N",
          "coord": [
            -5.27810001373291,
            -7.065800189971924,
            7.565299987792969
          ]
        },
        {
          "atom_index": 2311,
          "name": "CA",
          "element": "C",
          "coord": [
            -5.195899963378906,
            -7.077199935913086,
            7.445799827575684
          ]
        },
        {
          "atom_index": 2312,
          "name": "C",
          "element": "C",
          "coord": [
            -5.06820011138916,
            -7.154900074005127,
            7.4745001792907715
          ]
        },
        {
          "atom_index": 2313,
          "name": "O",
          "element": "O",
          "coord": [
            -4.999499797821045,
            -7.129300117492676,
            7.573299884796143
          ]
        },
        {
          "atom_index": 2314,
          "name": "CB",
          "element": "C",
          "coord": [
            -5.161200046539307,
            -6.937900066375732,
            7.3933000564575195
          ]
        },
        {
          "atom_index": 2315,
          "name": "CG",
          "element": "C",
          "coord": [
            -5.098100185394287,
            -6.929200172424316,
            7.25439977645874
          ]
        },
        {
          "atom_index": 2316,
          "name": "CD1",
          "element": "C",
          "coord": [
            -5.19320011138916,
            -6.980599880218506,
            7.147900104522705
          ]
        },
        {
          "atom_index": 2317,
          "name": "CD2",
          "element": "C",
          "coord": [
            -5.057400226593018,
            -6.785699844360352,
            7.225599765777588
          ]
        }
      ]
    },
    {
      "id": "L:79",
      "chain": "L",
      "resseq": 79,
      "icode": "",
      "resname": "GLN",
      "hetflag": " ",
      "sasa": 0.9143658876419067,
      "atoms": [
        {
          "atom_index": 2318,
          "name": "N",
          "element": "N",
          "coord": [
            -5.037300109863281,
            -7.250100135803223,
            7.387199878692627
          ]
        },
        {
          "atom_index": 2319,
          "name": "CA",
          "element": "C",
          "coord": [
            -4.91480016708374,
            -7.327499866485596,
            7.398799896240234
          ]
        },
        {
          "atom_index": 2320,
          "name": "C",
          "element": "C",
          "coord": [
            -4.822999954223633,
            -7.293099880218506,
            7.28249979019165
          ]
        },
        {
          "atom_index": 2321,
          "name": "O",
          "element": "O",
          "coord": [
            -4.869500160217285,
            -7.248700141906738,
            7.177700042724609
          ]
        },
        {
          "atom_index": 2322,
          "name": "CB",
          "element": "C",
          "coord": [
            -4.9475998878479,
            -7.4766998291015625,
            7.3968000411987305
          ]
        },
        {
          "atom_index": 2323,
          "name": "CG",
          "element": "C",
          "coord": [
            -5.035799980163574,
            -7.518899917602539,
            7.512599945068359
          ]
        },
        {
          "atom_index": 2324,
          "name": "CD",
          "element": "C",
          "coord": [
            -4.970900058746338,
            -7.491700172424316,
            7.6468000411987305
          ]
        },
        {
          "atom_index": 2325,
          "name": "OE1",
          "element": "O",
          "coord": [
            -4.861599922180176,
            -7.54040002822876,
            7.67519998550415
          ]
        },
        {
          "atom_index": 2326,
          "name": "NE2",
          "element": "N",
          "coord": [
            -5.036600112915039,
            -7.410600185394287,
            7.728799819946289
          ]
        }
      ]
    },
    {
      "id": "L:80",
      "chain": "L",
      "resseq": 80,
      "icode": "",
      "resname": "PRO",
      "hetflag": " ",
      "sasa": 0.0,
      "atoms": [
        {
          "atom_index": 2327,
          "name": "N",
          "element": "N",
          "coord": [
            -4.69189977645874,
            -7.313000202178955,
            7.30049991607666
          ]
        },
        {
          "atom_index": 2328,
          "name": "CA",
          "element": "C",
          "coord": [
            -4.59660005569458,
            -7.2795000076293945,
            7.194200038909912
          ]
        },
        {
          "atom_index": 2329,
          "name": "C",
          "element": "C",
          "coord": [
            -4.622799873352051,
            -7.3572001457214355,
            7.065000057220459
          ]
        },
        {
          "atom_index": 2330,
          "name": "O",
          "element": "O",
          "coord": [
            -4.6020002365112305,
            -7.303400039672852,
            6.956299781799316
          ]
        },
        {
          "atom_index": 2331,
          "name": "CB",
          "element": "C",
          "coord": [
            -4.460299968719482,
            -7.318299770355225,
            7.253699779510498
          ]
        },
        {
          "atom_index": 2332,
          "name": "CG",
          "element": "C",
          "coord": [
            -4.488100051879883,
            -7.386199951171875,
            7.384099960327148
          ]
        },
        {
          "atom_index": 2333,
          "name": "CD",
          "element": "C",
          "coord": [
            -4.625400066375732,
            -7.347499847412109,
            7.4268999099731445
          ]
        }
      ]
    },
    {
      "id": "L:81",
      "chain": "L",
      "resseq": 81,
      "icode": "",
      "resname": "GLU",
      "hetflag": " ",
      "sasa": 0.15764929354190826,
      "atoms": [
        {
          "atom_index": 2334,
          "name": "N",
          "element": "N",
          "coord": [
            -4.668099880218506,
            -7.481500148773193,
            7.077000141143799
          ]
        },
        {
          "atom_index": 2335,
          "name": "CA",
          "element": "C",
          "coord": [
            -4.69890022277832,
            -7.5625,
            6.959199905395508
          ]
        },
        {
          "atom_index": 2336,
          "name": "C",
          "element": "C",
          "coord": [
            -4.821300029754639,
            -7.51039981842041,
            6.883200168609619
          ]
        },
        {
          "atom_index": 2337,
          "name": "O",
          "element": "O",
          "coord": [
            -4.852200031280518,
            -7.5584001541137695,
            6.774499893188477
          ]
        },
        {
          "atom_index": 2338,
          "name": "CB",
          "element": "C",
          "coord": [
            -4.7170000076293945,
            -7.7108001708984375,
            6.995100021362305
          ]
        },
        {
          "atom_index": 2339,
          "name": "CG",
          "element": "C",
          "coord": [
            -4.828400135040283,
            -7.740499973297119,
            7.095399856567383
          ]
        },
        {
          "atom_index": 2340,
          "name": "CD",
          "element": "C",
          "coord": [
            -4.778600215911865,
            -7.747099876403809,
            7.238500118255615
          ]
        },
        {
          "atom_index": 2341,
          "name": "OE1",
          "element": "O",
          "coord": [
            -4.68149995803833,
            -7.675600051879883,
            7.271500110626221
          ]
        },
        {
          "atom_index": 2342,
          "name": "OE2",
          "element": "O",
          "coord": [
            -4.83650016784668,
            -7.824399948120117,
            7.317599773406982
          ]
        }
      ]
    },
    {
      "id": "L:82",
      "chain": "L",
      "resseq": 82,
      "icode": "",
      "resname": "ASP",
      "hetflag": " ",
      "sasa": 0.0,
      "atoms": [
        {
          "atom_index": 2343,
          "name": "N",
          "element": "N",
          "coord": [
            -4.89109992980957,
            -7.413599967956543,
            6.941500186920166
          ]
        },
        {
          "atom_index": 2344,
          "name": "CA",
          "element": "C",
          "coord": [
            -5.006400108337402,
            -7.351200103759766,
            6.876299858093262
          ]
        },
        {
          "atom_index": 2345,
          "name": "C",
          "element": "C",
          "coord": [
            -4.976200103759766,
            -7.248600006103516,
            6.766600131988525
          ]
        },
        {
          "atom_index": 2346,
          "name": "O",
          "element": "O",
          "coord": [
            -5.067999839782715,
            -7.203700065612793,
            6.69789981842041
          ]
        },
        {
          "atom_index": 2347,
          "name": "CB",
          "element": "C",
          "coord": [
            -5.105100154876709,
            -7.293799877166748,
            6.979100227355957
          ]
        },
        {
          "atom_index": 2348,
          "name": "CG",
          "element": "C",
          "coord": [
            -5.1620001792907715,
            -7.400400161743164,
            7.070700168609619
          ]
        },
        {
          "atom_index": 2349,
          "name": "OD1",
          "element": "O",
          "coord": [
            -5.166900157928467,
            -7.51800012588501,
            7.028600215911865
          ]
        },
        {
          "atom_index": 2350,
          "name": "OD2",
          "element": "O",
          "coord": [
            -5.202000141143799,
            -7.366700172424316,
            7.1844000816345215
          ]
        }
      ]
    },
    {
      "id": "L:83",
      "chain": "L",
      "resseq": 83,
      "icode": "",
      "resname": "VAL",
      "hetflag": " ",
      "sasa": 0.0,
      "atoms": [
        {
          "atom_index": 2351,
          "name": "N",
          "element": "N",
          "coord": [
            -4.849999904632568,
            -7.2108001708984375,
            6.749599933624268
          ]
        },
        {
          "atom_index": 2352,
          "name": "CA",
          "element": "C",
          "coord": [
            -4.816100120544434,
            -7.115799903869629,
            6.644000053405762
          ]
        },
        {
          "atom_index": 2353,
          "name": "C",
          "element": "C",
          "coord": [
            -4.858399868011475,
            -7.171899795532227,
            6.509500026702881
          ]
        },
        {
          "atom_index": 2354,
          "name": "O",
          "element": "O",
          "coord": [
            -4.841000080108643,
            -7.290500164031982,
            6.482699871063232
          ]
        },
        {
          "atom_index": 2355,
          "name": "CB",
          "element": "C",
          "coord": [
            -4.665999889373779,
            -7.081900119781494,
            6.638800144195557
          ]
        },
        {
          "atom_index": 2356,
          "name": "CG1",
          "element": "C",
          "coord": [
            -4.623899936676025,
            -7.009200096130371,
            6.764599800109863
          ]
        },
        {
          "atom_index": 2357,
          "name": "CG2",
          "element": "C",
          "coord": [
            -4.582699775695801,
            -7.207399845123291,
            6.618100166320801
          ]
        }
      ]
    },
    {
      "id": "L:84",
      "chain": "L",
      "resseq": 84,
      "icode": "",
      "resname": "GLY",
      "hetflag": " ",
      "sasa": 0.0,
      "atoms": [
        {
          "atom_index": 2358,
          "name": "N",
          "element": "N",
          "coord": [
            -4.91480016708374,
            -7.086299896240234,
            6.425600051879883
          ]
        },
        {
          "atom_index": 2359,
          "name": "CA",
          "element": "C",
          "coord": [
            -4.954699993133545,
            -7.126299858093262,
            6.292399883270264
          ]
        },
        {
          "atom_index": 2360,
          "name": "C",
          "element": "C",
          "coord": [
            -5.071700096130371,
            -7.042600154876709,
            6.246300220489502
          ]
        },
        {
          "atom_index": 2361,
          "name": "O",
          "element": "O",
          "coord": [
            -5.098800182342529,
            -6.936399936676025,
            6.302199840545654
          ]
        }
      ]
    },
    {
      "id": "L:85",
      "chain": "L",
      "resseq": 85,
      "icode": "",
      "resname": "THR",
      "hetflag": " ",
      "sasa": 0.0,
      "atoms": [
        {
          "atom_index": 2362,
          "name": "N",
          "element": "N",
          "coord": [
            -5.141600131988525,
            -7.090700149536133,
            6.144400119781494
          ]
        },
        {
          "atom_index": 2363,
          "name": "CA",
          "element": "C",
          "coord": [
            -5.2519001960754395,
            -7.014999866485596,
            6.087800025939941
          ]
        },
        {
          "atom_index": 2364,
          "name": "C",
          "element": "C",
          "coord": [
            -5.381999969482422,
            -7.091000080108643,
            6.107100009918213
          ]
        },
        {
          "atom_index": 2365,
          "name": "O",
          "element": "O",
          "coord": [
            -5.3871002197265625,
            -7.213099956512451,
            6.0929999351501465
          ]
        },
        {
          "atom_index": 2366,
          "name": "CB",
          "element": "C",
          "coord": [
            -5.2281999588012695,
            -6.988500118255615,
            5.938499927520752
          ]
        },
        {
          "atom_index": 2367,
          "name": "OG1",
          "element": "O",
          "coord": [
            -5.105800151824951,
            -6.915999889373779,
            5.921599864959717
          ]
        },
        {
          "atom_index": 2368,
          "name": "CG2",
          "element": "C",
          "coord": [
            -5.342800140380859,
            -6.908299922943115,
            5.879799842834473
          ]
        }
      ]
    },
    {
      "id": "L:86",
      "chain": "L",
      "resseq": 86,
      "icode": "",
      "resname": "TYR",
      "hetflag": " ",
      "sasa": 0.0,
      "atoms": [
        {
          "atom_index": 2369,
          "name": "N",
          "element": "N",
          "coord": [
            -5.487100124359131,
            -7.017099857330322,
            6.139900207519531
          ]
        },
        {
          "atom_index": 2370,
          "name": "CA",
          "element": "C",
          "coord": [
            -5.617000102996826,
            -7.076300144195557,
            6.166800022125244
          ]
        },
        {
          "atom_index": 2371,
          "name": "C",
          "element": "C",
          "coord": [
            -5.719399929046631,
            -7.027100086212158,
            6.065899848937988
          ]
        },
        {
          "atom_index": 2372,
          "name": "O",
          "element": "O",
          "coord": [
            -5.730299949645996,
            -6.907199859619141,
            6.040900230407715
          ]
        },
        {
          "atom_index": 2373,
          "name": "CB",
          "element": "C",
          "coord": [
            -5.658999919891357,
            -7.041600227355957,
            6.309000015258789
          ]
        },
        {
          "atom_index": 2374,
          "name": "CG",
          "element": "C",
          "coord": [
            -5.568999767303467,
            -7.105899810791016,
            6.411200046539307
          ]
        },
        {
          "atom_index": 2375,
          "name": "CD1",
          "element": "C",
          "coord": [
            -5.6057000160217285,
            -7.223400115966797,
            6.475200176239014
          ]
        },
        {
          "atom_index": 2376,
          "name": "CD2",
          "element": "C",
          "coord": [
            -5.444799900054932,
            -7.051499843597412,
            6.440499782562256
          ]
        },
        {
          "atom_index": 2377,
          "name": "CE1",
          "element": "C",
          "coord": [
            -5.522600173950195,
            -7.283100128173828,
            6.567699909210205
          ]
        },
        {
          "atom_index": 2378,
          "name": "CE2",
          "element": "C",
          "coord": [
            -5.360899925231934,
            -7.110499858856201,
            6.532599925994873
          ]
        },
        {
          "atom_index": 2379,
          "name": "CZ",
          "element": "C",
          "coord": [
            -5.400100231170654,
            -7.226500034332275,
            6.595699787139893
          ]
        },
        {
          "atom_index": 2380,
          "name": "OH",
          "element": "O",
          "coord": [
            -5.316999912261963,
            -7.285799980163574,
            6.687900066375732
          ]
        }
      ]
    },
    {
      "id": "L:87",
      "chain": "L",
      "resseq": 87,
      "icode": "",
      "resname": "TYR",
      "hetflag": " ",
      "sasa": 0.0,
      "atoms": [
        {
          "atom_index": 2381,
          "name": "N",
          "element": "N",
          "coord": [
            -5.794600009918213,
            -7.120100021362305,
            6.008399963378906
          ]
        },
        {
          "atom_index": 2382,
          "name": "CA",
          "element": "C",
          "coord": [
            -5.893700122833252,
            -7.0858001708984375,
            5.907700061798096
          ]
        },
        {
          "atom_index": 2383,
          "name": "C",
          "element": "C",
          "coord": [
            -6.031000137329102,
            -7.13100004196167,
            5.9532999992370605
          ]
        },
        {
          "atom_index": 2384,
          "name": "O",
          "element": "O",
          "coord": [
            -6.046000003814697,
            -7.238900184631348,
            6.010300159454346
          ]
        },
        {
          "atom_index": 2385,
          "name": "CB",
          "element": "C",
          "coord": [
            -5.8628997802734375,
            -7.156400203704834,
            5.775700092315674
          ]
        },
        {
          "atom_index": 2386,
          "name": "CG",
          "element": "C",
          "coord": [
            -5.734300136566162,
            -7.113500118255615,
            5.709199905395508
          ]
        },
        {
          "atom_index": 2387,
          "name": "CD1",
          "element": "C",
          "coord": [
            -5.728499889373779,
            -6.997300148010254,
            5.633600234985352
          ]
        },
        {
          "atom_index": 2388,
          "name": "CD2",
          "element": "C",
          "coord": [
            -5.619200229644775,
            -7.190000057220459,
            5.720300197601318
          ]
        },
        {
          "atom_index": 2389,
          "name": "CE1",
          "element": "C",
          "coord": [
            -5.611499786376953,
            -6.957900047302246,
            5.571800231933594
          ]
        },
        {
          "atom_index": 2390,
          "name": "CE2",
          "element": "C",
          "coord": [
            -5.501699924468994,
            -7.151700019836426,
            5.65880012512207
          ]
        },
        {
          "atom_index": 2391,
          "name": "CZ",
          "element": "C",
          "coord": [
            -5.4984002113342285,
            -7.035299777984619,
            5.584799766540527
          ]
        },
        {
          "atom_index": 2392,
          "name": "OH",
          "element": "O",
          "coord": [
            -5.381499767303467,
            -6.996500015258789,
            5.523799896240234
          ]
        }
      ]
    },
    {
      "id": "L:88",
      "chain": "L",
      "resseq": 88,
      "icode": "",
      "resname": "CYS",
      "hetflag": " ",
      "sasa": 0.0,
      "atoms": [
        {
          "atom_index": 2393,
          "name": "N",
          "element": "N",
          "coord": [
            -6.131400108337402,
            -7.0482001304626465,
            5.927700042724609
          ]
        },
        {
          "atom_index": 2394,
          "name": "CA",
          "element": "C",
          "coord": [
            -6.269499778747559,
            -7.0920000076293945,
            5.940199851989746
          ]
        },
        {
          "atom_index": 2395,
          "name": "C",
          "element": "C",
          "coord": [
            -6.321800231933594,
            -7.130199909210205,
            5.80210018157959
          ]
        },
        {
          "atom_index": 2396,
          "name": "O",
          "element": "O",
          "coord": [
            -6.2652997970581055,
            -7.090700149536133,
            5.700200080871582
          ]
        },
        {
          "atom_index": 2397,
          "name": "CB",
          "element": "C",
          "coord": [
            -6.356400012969971,
            -6.982399940490723,
            6.002799987792969
          ]
        },
        {
          "atom_index": 2398,
          "name": "SG",
          "element": "S",
          "coord": [
            -6.356299877166748,
            -6.822500228881836,
            5.917500019073486
          ]
        }
      ]
    },
    {
      "id": "L:89",
      "chain": "L",
      "resseq": 89,
      "icode": "",
      "resname": "GLN",
      "hetflag": " ",
      "sasa": 0.0,
      "atoms": [
        {
          "atom_index": 2399,
          "name": "N",
          "element": "N",
          "coord": [
            -6.429699897766113,
            -7.207399845123291,
            5.798999786376953
          ]
        },
        {
          "atom_index": 2400,
          "name": "CA",
          "element": "C",
          "coord": [
            -6.481599807739258,
            -7.259699821472168,
            5.673399925231934
          ]
        },
        {
          "atom_index": 2401,
          "name": "C",
          "element": "C",
          "coord": [
            -6.629499912261963,
            -7.2906999588012695,
            5.688000202178955
          ]
        },
        {
          "atom_index": 2402,
          "name": "O",
          "element": "O",
          "coord": [
            -6.675099849700928,
            -7.341000080108643,
            5.79040002822876
          ]
        },
        {
          "atom_index": 2403,
          "name": "CB",
          "element": "C",
          "coord": [
            -6.404099941253662,
            -7.385000228881836,
            5.632500171661377
          ]
        },
        {
          "atom_index": 2404,
          "name": "CG",
          "element": "C",
          "coord": [
            -6.455399990081787,
            -7.456999778747559,
            5.507999897003174
          ]
        },
        {
          "atom_index": 2405,
          "name": "CD",
          "element": "C",
          "coord": [
            -6.535099983215332,
            -7.581699848175049,
            5.541900157928467
          ]
        },
        {
          "atom_index": 2406,
          "name": "OE1",
          "element": "O",
          "coord": [
            -6.49429988861084,
            -7.660900115966797,
            5.626699924468994
          ]
        },
        {
          "atom_index": 2407,
          "name": "NE2",
          "element": "N",
          "coord": [
            -6.648200035095215,
            -7.600500106811523,
            5.475100040435791
          ]
        }
      ]
    },
    {
      "id": "L:90",
      "chain": "L",
      "resseq": 90,
      "icode": "",
      "resname": "GLN",
      "hetflag": " ",
      "sasa": 0.0,
      "atoms": [
        {
          "atom_index": 2408,
          "name": "N",
          "element": "N",
          "coord": [
            -6.7027997970581055,
            -7.260000228881836,
            5.581900119781494
          ]
        },
        {
          "atom_index": 2409,
          "name": "CA",
          "element": "C",
          "coord": [
            -6.847400188446045,
            -7.249000072479248,
            5.5854997634887695
          ]
        },
        {
          "atom_index": 2410,
          "name": "C",
          "element": "C",
          "coord": [
            -6.900300025939941,
            -7.352200031280518,
            5.487500190734863
          ]
        },
        {
          "atom_index": 2411,
          "name": "O",
          "element": "O",
          "coord": [
            -6.844399929046631,
            -7.368500232696533,
            5.3790998458862305
          ]
        },
        {
          "atom_index": 2412,
          "name": "CB",
          "element": "C",
          "coord": [
            -6.8815999031066895,
            -7.107100009918213,
            5.539000034332275
          ]
        },
        {
          "atom_index": 2413,
          "name": "CG",
          "element": "C",
          "coord": [
            -7.0208001136779785,
            -7.0833001136779785,
            5.481100082397461
          ]
        },
        {
          "atom_index": 2414,
          "name": "CD",
          "element": "C",
          "coord": [
            -7.045499801635742,
            -7.155700206756592,
            5.349999904632568
          ]
        },
        {
          "atom_index": 2415,
          "name": "OE1",
          "element": "O",
          "coord": [
            -7.13070011138916,
            -7.24370002746582,
            5.3420000076293945
          ]
        },
        {
          "atom_index": 2416,
          "name": "NE2",
          "element": "N",
          "coord": [
            -6.970099925994873,
            -7.119500160217285,
            5.246799945831299
          ]
        }
      ]
    },
    {
      "id": "L:91",
      "chain": "L",
      "resseq": 91,
      "icode": "",
      "resname": "TYR",
      "hetflag": " ",
      "sasa": 0.0,
      "atoms": [
        {
          "atom_index": 2417,
          "name": "N",
          "element": "N",
          "coord": [
            -7.0065999031066895,
            -7.423299789428711,
            5.52400016784668
          ]
        },
        {
          "atom_index": 2418,
          "name": "CA",
          "element": "C",
          "coord": [
            -7.071000099182129,
            -7.511899948120117,
            5.427499771118164
          ]
        },
        {
          "atom_index": 2419,
          "name": "C",
          "element": "C",
          "coord": [
            -7.223800182342529,
            -7.502799987792969,
            5.428400039672852
          ]
        },
        {
          "atom_index": 2420,
          "name": "O",
          "element": "O",
          "coord": [
            -7.293000221252441,
            -7.599599838256836,
            5.396900177001953
          ]
        },
        {
          "atom_index": 2421,
          "name": "CB",
          "element": "C",
          "coord": [
            -7.022900104522705,
            -7.657100200653076,
            5.443900108337402
          ]
        },
        {
          "atom_index": 2422,
          "name": "CG",
          "element": "C",
          "coord": [
            -7.071499824523926,
            -7.731400012969971,
            5.566699981689453
          ]
        },
        {
          "atom_index": 2423,
          "name": "CD1",
          "element": "C",
          "coord": [
            -7.1707000732421875,
            -7.8277997970581055,
            5.5559000968933105
          ]
        },
        {
          "atom_index": 2424,
          "name": "CD2",
          "element": "C",
          "coord": [
            -7.015999794006348,
            -7.708499908447266,
            5.691999912261963
          ]
        },
        {
          "atom_index": 2425,
          "name": "CE1",
          "element": "C",
          "coord": [
            -7.214900016784668,
            -7.8979997634887695,
            5.666100025177002
          ]
        },
        {
          "atom_index": 2426,
          "name": "CE2",
          "element": "C",
          "coord": [
            -7.059899806976318,
            -7.77839994430542,
            5.803299903869629
          ]
        },
        {
          "atom_index": 2427,
          "name": "CZ",
          "element": "C",
          "coord": [
            -7.15939998626709,
            -7.8730998039245605,
            5.789599895477295
          ]
        },
        {
          "atom_index": 2428,
          "name": "OH",
          "element": "O",
          "coord": [
            -7.203499794006348,
            -7.94320011138916,
            5.899400234222412
          ]
        }
      ]
    },
    {
      "id": "L:92",
      "chain": "L",
      "resseq": 92,
      "icode": "",
      "resname": "ASP",
      "hetflag": " ",
      "sasa": 0.0,
      "atoms": [
        {
          "atom_index": 2429,
          "name": "N",
          "element": "N",
          "coord": [
            -7.275300025939941,
            -7.385900020599365,
            5.465099811553955
          ]
        },
        {
          "atom_index": 2430,
          "name": "CA",
          "element": "C",
          "coord": [
            -7.416800022125244,
            -7.355500221252441,
            5.446199893951416
          ]
        },
        {
          "atom_index": 2431,
          "name": "C",
          "element": "C",
          "coord": [
            -7.454800128936768,
            -7.373000144958496,
            5.299499988555908
          ]
        },
        {
          "atom_index": 2432,
          "name": "O",
          "element": "O",
          "coord": [
            -7.561800003051758,
            -7.4253997802734375,
            5.26800012588501
          ]
        },
        {
          "atom_index": 2433,
          "name": "CB",
          "element": "C",
          "coord": [
            -7.448400020599365,
            -7.212600231170654,
            5.490900039672852
          ]
        },
        {
          "atom_index": 2434,
          "name": "CG",
          "element": "C",
          "coord": [
            -7.5945000648498535,
            -7.177000045776367,
            5.473400115966797
          ]
        },
        {
          "atom_index": 2435,
          "name": "OD1",
          "element": "O",
          "coord": [
            -7.676599979400635,
            -7.217899799346924,
            5.55810022354126
          ]
        },
        {
          "atom_index": 2436,
          "name": "OD2",
          "element": "O",
          "coord": [
            -7.6269001960754395,
            -7.108099937438965,
            5.374300003051758
          ]
        }
      ]
    },
    {
      "id": "L:93",
      "chain": "L",
      "resseq": 93,
      "icode": "",
      "resname": "GLY",
      "hetflag": " ",
      "sasa": 0.0,
      "atoms": [
        {
          "atom_index": 2437,
          "name": "N",
          "element": "N",
          "coord": [
            -7.367000102996826,
            -7.328100204467773,
            5.21019983291626
          ]
        },
        {
          "atom_index": 2438,
          "name": "CA",
          "element": "C",
          "coord": [
            -7.39169979095459,
            -7.339200019836426,
            5.067500114440918
          ]
        },
        {
          "atom_index": 2439,
          "name": "C",
          "element": "C",
          "coord": [
            -7.265999794006348,
            -7.344600200653076,
            4.982800006866455
          ]
        },
        {
          "atom_index": 2440,
          "name": "O",
          "element": "O",
          "coord": [
            -7.162899971008301,
            -7.287600040435791,
            5.018400192260742
          ]
        }
      ]
    },
    {
      "id": "L:94",
      "chain": "L",
      "resseq": 94,
      "icode": "",
      "resname": "LEU",
      "hetflag": " ",
      "sasa": 0.18917915225028992,
      "atoms": [
        {
          "atom_index": 2441,
          "name": "N",
          "element": "N",
          "coord": [
            -7.275199890136719,
            -7.414700031280518,
            4.870100021362305
          ]
        },
        {
          "atom_index": 2442,
          "name": "CA",
          "element": "C",
          "coord": [
            -7.169400215148926,
            -7.414000034332275,
            4.769899845123291
          ]
        },
        {
          "atom_index": 2443,
          "name": "C",
          "element": "C",
          "coord": [
            -7.162199974060059,
            -7.277500152587891,
            4.702199935913086
          ]
        },
        {
          "atom_index": 2444,
          "name": "O",
          "element": "O",
          "coord": [
            -7.264400005340576,
            -7.210599899291992,
            4.686200141906738
          ]
        },
        {
          "atom_index": 2445,
          "name": "CB",
          "element": "C",
          "coord": [
            -7.196599960327148,
            -7.520999908447266,
            4.664000034332275
          ]
        },
        {
          "atom_index": 2446,
          "name": "CG",
          "element": "C",
          "coord": [
            -7.1921000480651855,
            -7.666800022125244,
            4.7093000411987305
          ]
        },
        {
          "atom_index": 2447,
          "name": "CD1",
          "element": "C",
          "coord": [
            -7.241399765014648,
            -7.757299900054932,
            4.597899913787842
          ]
        },
        {
          "atom_index": 2448,
          "name": "CD2",
          "element": "C",
          "coord": [
            -7.0503997802734375,
            -7.704999923706055,
            4.748600006103516
          ]
        }
      ]
    },
    {
      "id": "L:95",
      "chain": "L",
      "resseq": 95,
      "icode": "",
      "resname": "PRO",
      "hetflag": " ",
      "sasa": 0.0,
      "atoms": [
        {
          "atom_index": 2449,
          "name": "N",
          "element": "N",
          "coord": [
            -7.041299819946289,
            -7.235499858856201,
            4.661900043487549
          ]
        },
        {
          "atom_index": 2450,
          "name": "CA",
          "element": "C",
          "coord": [
            -6.916399955749512,
            -7.30810022354126,
            4.6859002113342285
          ]
        },
        {
          "atom_index": 2451,
          "name": "C",
          "element": "C",
          "coord": [
            -6.870999813079834,
            -7.295300006866455,
            4.83050012588501
          ]
        },
        {
          "atom_index": 2452,
          "name": "O",
          "element": "O",
          "coord": [
            -6.893499851226807,
            -7.19189977645874,
            4.893199920654297
          ]
        },
        {
          "atom_index": 2453,
          "name": "CB",
          "element": "C",
          "coord": [
            -6.81689977645874,
            -7.2357001304626465,
            4.595300197601318
          ]
        },
        {
          "atom_index": 2454,
          "name": "CG",
          "element": "C",
          "coord": [
            -6.8678998947143555,
            -7.096700191497803,
            4.589799880981445
          ]
        },
        {
          "atom_index": 2455,
          "name": "CD",
          "element": "C",
          "coord": [
            -7.0177998542785645,
            -7.110499858856201,
            4.587699890136719
          ]
        }
      ]
    },
    {
      "id": "L:96",
      "chain": "L",
      "resseq": 96,
      "icode": "",
      "resname": "PHE",
      "hetflag": " ",
      "sasa": 0.0,
      "atoms": [
        {
          "atom_index": 2456,
          "name": "N",
          "element": "N",
          "coord": [
            -6.808899879455566,
            -7.400199890136719,
            4.882999897003174
          ]
        },
        {
          "atom_index": 2457,
          "name": "CA",
          "element": "C",
          "coord": [
            -6.751299858093262,
            -7.395400047302246,
            5.01609992980957
          ]
        },
        {
          "atom_index": 2458,
          "name": "C",
          "element": "C",
          "coord": [
            -6.644100189208984,
            -7.287899971008301,
            5.013999938964844
          ]
        },
        {
          "atom_index": 2459,
          "name": "O",
          "element": "O",
          "coord": [
            -6.570300102233887,
            -7.276000022888184,
            4.916299819946289
          ]
        },
        {
          "atom_index": 2460,
          "name": "CB",
          "element": "C",
          "coord": [
            -6.689499855041504,
            -7.530600070953369,
            5.05049991607666
          ]
        },
        {
          "atom_index": 2461,
          "name": "CG",
          "element": "C",
          "coord": [
            -6.788599967956543,
            -7.6433000564575195,
            5.054599761962891
          ]
        },
        {
          "atom_index": 2462,
          "name": "CD1",
          "element": "C",
          "coord": [
            -6.918300151824951,
            -7.622300148010254,
            5.098700046539307
          ]
        },
        {
          "atom_index": 2463,
          "name": "CD2",
          "element": "C",
          "coord": [
            -6.752600193023682,
            -7.769800186157227,
            5.011899948120117
          ]
        },
        {
          "atom_index": 2464,
          "name": "CE1",
          "element": "C",
          "coord": [
            -7.009500026702881,
            -7.726099967956543,
            5.101399898529053
          ]
        },
        {
          "atom_index": 2465,
          "name": "CE2",
          "element": "C",
          "coord": [
            -6.843100070953369,
            -7.873600006103516,
            5.0142998695373535
          ]
        },
        {
          "atom_index": 2466,
          "name": "CZ",
          "element": "C",
          "coord": [
            -6.971700191497803,
            -7.851900100708008,
            5.059100151062012
          ]
        }
      ]
    },
    {
      "id": "L:97",
      "chain": "L",
      "resseq": 97,
      "icode": "",
      "resname": "THR",
      "hetflag": " ",
      "sasa": 0.0,
      "atoms": [
        {
          "atom_index": 2467,
          "name": "N",
          "element": "N",
          "coord": [
            -6.635499954223633,
            -7.209000110626221,
            5.120500087738037
          ]
        },
        {
          "atom_index": 2468,
          "name": "CA",
          "element": "C",
          "coord": [
            -6.535600185394287,
            -7.103000164031982,
            5.1265997886657715
          ]
        },
        {
          "atom_index": 2469,
          "name": "C",
          "element": "C",
          "coord": [
            -6.465099811553955,
            -7.098299980163574,
            5.261600017547607
          ]
        },
        {
          "atom_index": 2470,
          "name": "O",
          "element": "O",
          "coord": [
            -6.518899917602539,
            -7.142600059509277,
            5.36299991607666
          ]
        },
        {
          "atom_index": 2471,
          "name": "CB",
          "element": "C",
          "coord": [
            -6.598700046539307,
            -6.964900016784668,
            5.098999977111816
          ]
        },
        {
          "atom_index": 2472,
          "name": "OG1",
          "element": "O",
          "coord": [
            -6.708199977874756,
            -6.94290018081665,
            5.188700199127197
          ]
        },
        {
          "atom_index": 2473,
          "name": "CG2",
          "element": "C",
          "coord": [
            -6.648399829864502,
            -6.955999851226807,
            4.9552998542785645
          ]
        }
      ]
    },
    {
      "id": "L:98",
      "chain": "L",
      "resseq": 98,
      "icode": "",
      "resname": "PHE",
      "hetflag": " ",
      "sasa": 0.0,
      "atoms": [
        {
          "atom_index": 2474,
          "name": "N",
          "element": "N",
          "coord": [
            -6.344299793243408,
            -7.0432000160217285,
            5.260799884796143
          ]
        },
        {
          "atom_index": 2475,
          "name": "CA",
          "element": "C",
          "coord": [
            -6.262400150299072,
            -7.033199787139893,
            5.380499839782715
          ]
        },
        {
          "atom_index": 2476,
          "name": "C",
          "element": "C",
          "coord": [
            -6.236199855804443,
            -6.886600017547607,
            5.412199974060059
          ]
        },
        {
          "atom_index": 2477,
          "name": "O",
          "element": "O",
          "coord": [
            -6.233099937438965,
            -6.802700042724609,
            5.322199821472168
          ]
        },
        {
          "atom_index": 2478,
          "name": "CB",
          "element": "C",
          "coord": [
            -6.126399993896484,
            -7.100100040435791,
            5.357999801635742
          ]
        },
        {
          "atom_index": 2479,
          "name": "CG",
          "element": "C",
          "coord": [
            -6.132800102233887,
            -7.249300003051758,
            5.338399887084961
          ]
        },
        {
          "atom_index": 2480,
          "name": "CD1",
          "element": "C",
          "coord": [
            -6.165800094604492,
            -7.303500175476074,
            5.215199947357178
          ]
        },
        {
          "atom_index": 2481,
          "name": "CD2",
          "element": "C",
          "coord": [
            -6.102200031280518,
            -7.335299968719482,
            5.442599773406982
          ]
        },
        {
          "atom_index": 2482,
          "name": "CE1",
          "element": "C",
          "coord": [
            -6.169899940490723,
            -7.4405999183654785,
            5.196899890899658
          ]
        },
        {
          "atom_index": 2483,
          "name": "CE2",
          "element": "C",
          "coord": [
            -6.106100082397461,
            -7.472300052642822,
            5.425000190734863
          ]
        },
        {
          "atom_index": 2484,
          "name": "CZ",
          "element": "C",
          "coord": [
            -6.140100002288818,
            -7.525000095367432,
            5.30210018157959
          ]
        }
      ]
    },
    {
      "id": "L:99",
      "chain": "L",
      "resseq": 99,
      "icode": "",
      "resname": "GLY",
      "hetflag": " ",
      "sasa": 0.0,
      "atoms": [
        {
          "atom_index": 2485,
          "name": "N",
          "element": "N",
          "coord": [
            -6.217199802398682,
            -6.856200218200684,
            5.54010009765625
          ]
        },
        {
          "atom_index": 2486,
          "name": "CA",
          "element": "C",
          "coord": [
            -6.168000221252441,
            -6.725900173187256,
            5.580999851226807
          ]
        },
        {
          "atom_index": 2487,
          "name": "C",
          "element": "C",
          "coord": [
            -6.0243000984191895,
            -6.708000183105469,
            5.535200119018555
          ]
        },
        {
          "atom_index": 2488,
          "name": "O",
          "element": "O",
          "coord": [
            -5.958499908447266,
            -6.804900169372559,
            5.497600078582764
          ]
        }
      ]
    },
    {
      "id": "L:100",
      "chain": "L",
      "resseq": 100,
      "icode": "",
      "resname": "GLY",
      "hetflag": " ",
      "sasa": 0.0,
      "atoms": [
        {
          "atom_index": 2489,
          "name": "N",
          "element": "N",
          "coord": [
            -5.974999904632568,
            -6.584499835968018,
            5.537399768829346
          ]
        },
        {
          "atom_index": 2490,
          "name": "CA",
          "element": "C",
          "coord": [
            -5.839200019836426,
            -6.55709981918335,
            5.493800163269043
          ]
        },
        {
          "atom_index": 2491,
          "name": "C",
          "element": "C",
          "coord": [
            -5.732800006866455,
            -6.597099781036377,
            5.594099998474121
          ]
        },
        {
          "atom_index": 2492,
          "name": "O",
          "element": "O",
          "coord": [
            -5.613399982452393,
            -6.585400104522705,
            5.566100120544434
          ]
        }
      ]
    },
    {
      "id": "L:101",
      "chain": "L",
      "resseq": 101,
      "icode": "",
      "resname": "GLY",
      "hetflag": " ",
      "sasa": 0.0,
      "atoms": [
        {
          "atom_index": 2493,
          "name": "N",
          "element": "N",
          "coord": [
            -5.774799823760986,
            -6.644499778747559,
            5.710999965667725
          ]
        },
        {
          "atom_index": 2494,
          "name": "CA",
          "element": "C",
          "coord": [
            -5.681399822235107,
            -6.6975998878479,
            5.808499813079834
          ]
        },
        {
          "atom_index": 2495,
          "name": "C",
          "element": "C",
          "coord": [
            -5.634699821472168,
            -6.596799850463867,
            5.911600112915039
          ]
        },
        {
          "atom_index": 2496,
          "name": "O",
          "element": "O",
          "coord": [
            -5.621399879455566,
            -6.478000164031982,
            5.882299900054932
          ]
        }
      ]
    },
    {
      "id": "L:102",
      "chain": "L",
      "resseq": 102,
      "icode": "",
      "resname": "THR",
      "hetflag": " ",
      "sasa": 0.0,
      "atoms": [
        {
          "atom_index": 2497,
          "name": "N",
          "element": "N",
          "coord": [
            -5.610099792480469,
            -6.644700050354004,
            6.033199787139893
          ]
        },
        {
          "atom_index": 2498,
          "name": "CA",
          "element": "C",
          "coord": [
            -5.548099994659424,
            -6.563000202178955,
            6.136499881744385
          ]
        },
        {
          "atom_index": 2499,
          "name": "C",
          "element": "C",
          "coord": [
            -5.420400142669678,
            -6.6315999031066895,
            6.1809000968933105
          ]
        },
        {
          "atom_index": 2500,
          "name": "O",
          "element": "O",
          "coord": [
            -5.422100067138672,
            -6.747799873352051,
            6.221499919891357
          ]
        },
        {
          "atom_index": 2501,
          "name": "CB",
          "element": "C",
          "coord": [
            -5.638400077819824,
            -6.548900127410889,
            6.259900093078613
          ]
        },
        {
          "atom_index": 2502,
          "name": "OG1",
          "element": "O",
          "coord": [
            -5.748499870300293,
            -6.462600231170654,
            6.229300022125244
          ]
        },
        {
          "atom_index": 2503,
          "name": "CG2",
          "element": "C",
          "coord": [
            -5.559700012207031,
            -6.490699768066406,
            6.377099990844727
          ]
        }
      ]
    },
    {
      "id": "L:103",
      "chain": "L",
      "resseq": 103,
      "icode": "",
      "resname": "LYS",
      "hetflag": " ",
      "sasa": 0.0,
      "atoms": [
        {
          "atom_index": 2504,
          "name": "N",
          "element": "N",
          "coord": [
            -5.309500217437744,
            -6.5594000816345215,
            6.172699928283691
          ]
        },
        {
          "atom_index": 2505,
          "name": "CA",
          "element": "C",
          "coord": [
            -5.180699825286865,
            -6.613900184631348,
            6.211599826812744
          ]
        },
        {
          "atom_index": 2506,
          "name": "C",
          "element": "C",
          "coord": [
            -5.1596999168396,
            -6.587900161743164,
            6.360199928283691
          ]
        },
        {
          "atom_index": 2507,
          "name": "O",
          "element": "O",
          "coord": [
            -5.173099994659424,
            -6.474699974060059,
            6.406499862670898
          ]
        },
        {
          "atom_index": 2508,
          "name": "CB",
          "element": "C",
          "coord": [
            -5.069900035858154,
            -6.548999786376953,
            6.1290998458862305
          ]
        },
        {
          "atom_index": 2509,
          "name": "CG",
          "element": "C",
          "coord": [
            -4.933300018310547,
            -6.612400054931641,
            6.146699905395508
          ]
        },
        {
          "atom_index": 2510,
          "name": "CD",
          "element": "C",
          "coord": [
            -4.833700180053711,
            -6.554100036621094,
            6.047900199890137
          ]
        },
        {
          "atom_index": 2511,
          "name": "CE",
          "element": "C",
          "coord": [
            -4.692599773406982,
            -6.602200031280518,
            6.075500011444092
          ]
        },
        {
          "atom_index": 2512,
          "name": "NZ",
          "element": "N",
          "coord": [
            -4.5960001945495605,
            -6.55019998550415,
            5.974999904632568
          ]
        }
      ]
    },
    {
      "id": "L:104",
      "chain": "L",
      "resseq": 104,
      "icode": "",
      "resname": "VAL",
      "hetflag": " ",
      "sasa": 0.0,
      "atoms": [
        {
          "atom_index": 2513,
          "name": "N",
          "element": "N",
          "coord": [
            -5.126699924468994,
            -6.692999839782715,
            6.434500217437744
          ]
        },
        {
          "atom_index": 2514,
          "name": "CA",
          "element": "C",
          "coord": [
            -5.096199989318848,
            -6.679599761962891,
            6.576499938964844
          ]
        },
        {
          "atom_index": 2515,
          "name": "C",
          "element": "C",
          "coord": [
            -4.945499897003174,
            -6.680500030517578,
            6.6006999015808105
          ]
        },
        {
          "atom_index": 2516,
          "name": "O",
          "element": "O",
          "coord": [
            -4.872600078582764,
            -6.765500068664551,
            6.549200057983398
          ]
        },
        {
          "atom_index": 2517,
          "name": "CB",
          "element": "C",
          "coord": [
            -5.163099765777588,
            -6.791999816894531,
            6.658199787139893
          ]
        },
        {
          "atom_index": 2518,
          "name": "CG1",
          "element": "C",
          "coord": [
            -5.115099906921387,
            -6.78980016708374,
            6.802599906921387
          ]
        },
        {
          "atom_index": 2519,
          "name": "CG2",
          "element": "C",
          "coord": [
            -5.314700126647949,
            -6.7779998779296875,
            6.651000022888184
          ]
        }
      ]
    },
    {
      "id": "L:105",
      "chain": "L",
      "resseq": 105,
      "icode": "",
      "resname": "VAL",
      "hetflag": " ",
      "sasa": 0.0,
      "atoms": [
        {
          "atom_index": 2520,
          "name": "N",
          "element": "N",
          "coord": [
            -4.900599956512451,
            -6.584199905395508,
            6.680600166320801
          ]
        },
        {
          "atom_index": 2521,
          "name": "CA",
          "element": "C",
          "coord": [
            -4.758999824523926,
            -6.559999942779541,
            6.70419979095459
          ]
        },
        {
          "atom_index": 2522,
          "name": "C",
          "element": "C",
          "coord": [
            -4.735000133514404,
            -6.556399822235107,
            6.854800224304199
          ]
        },
        {
          "atom_index": 2523,
          "name": "O",
          "element": "O",
          "coord": [
            -4.808499813079834,
            -6.490099906921387,
            6.927800178527832
          ]
        },
        {
          "atom_index": 2524,
          "name": "CB",
          "element": "C",
          "coord": [
            -4.718599796295166,
            -6.423900127410889,
            6.644899845123291
          ]
        },
        {
          "atom_index": 2525,
          "name": "CG1",
          "element": "C",
          "coord": [
            -4.573800086975098,
            -6.391300201416016,
            6.677499771118164
          ]
        },
        {
          "atom_index": 2526,
          "name": "CG2",
          "element": "C",
          "coord": [
            -4.741600036621094,
            -6.422100067138672,
            6.49429988861084
          ]
        }
      ]
    },
    {
      "id": "L:106",
      "chain": "L",
      "resseq": 106,
      "icode": "",
      "resname": "ILE",
      "hetflag": " ",
      "sasa": 0.0,
      "atoms": [
        {
          "atom_index": 2527,
          "name": "N",
          "element": "N",
          "coord": [
            -4.633500099182129,
            -6.628300189971924,
            6.901500225067139
          ]
        },
        {
          "atom_index": 2528,
          "name": "CA",
          "element": "C",
          "coord": [
            -4.600200176239014,
            -6.629199981689453,
            7.044000148773193
          ]
        },
        {
          "atom_index": 2529,
          "name": "C",
          "element": "C",
          "coord": [
            -4.5121002197265625,
            -6.51200008392334,
            7.086400032043457
          ]
        },
        {
          "atom_index": 2530,
          "name": "O",
          "element": "O",
          "coord": [
            -4.414999961853027,
            -6.477700233459473,
            7.019000053405762
          ]
        },
        {
          "atom_index": 2531,
          "name": "CB",
          "element": "C",
          "coord": [
            -4.527699947357178,
            -6.760000228881836,
            7.083600044250488
          ]
        },
        {
          "atom_index": 2532,
          "name": "CG1",
          "element": "C",
          "coord": [
            -4.6203999519348145,
            -6.880199909210205,
            7.063799858093262
          ]
        },
        {
          "atom_index": 2533,
          "name": "CG2",
          "element": "C",
          "coord": [
            -4.480299949645996,
            -6.752900123596191,
            7.228400230407715
          ]
        },
        {
          "atom_index": 2534,
          "name": "CD1",
          "element": "C",
          "coord": [
            -4.740499973297119,
            -6.881499767303467,
            7.155700206756592
          ]
        }
      ]
    },
    {
      "id": "L:107",
      "chain": "L",
      "resseq": 107,
      "icode": "",
      "resname": "LYS",
      "hetflag": " ",
      "sasa": 2.754326581954956,
      "atoms": [
        {
          "atom_index": 2535,
          "name": "N",
          "element": "N",
          "coord": [
            -4.547100067138672,
            -6.451200008392334,
            7.199399948120117
          ]
        },
        {
          "atom_index": 2536,
          "name": "CA",
          "element": "C",
          "coord": [
            -4.4608001708984375,
            -6.353600025177002,
            7.264400005340576
          ]
        },
        {
          "atom_index": 2537,
          "name": "C",
          "element": "C",
          "coord": [
            -4.380099773406982,
            -6.426400184631348,
            7.37060022354126
          ]
        },
        {
          "atom_index": 2538,
          "name": "O",
          "element": "O",
          "coord": [
            -4.436600208282471,
            -6.499199867248535,
            7.452400207519531
          ]
        },
        {
          "atom_index": 2539,
          "name": "CB",
          "element": "C",
          "coord": [
            -4.542600154876709,
            -6.248000144958496,
            7.338399887084961
          ]
        },
        {
          "atom_index": 2540,
          "name": "CG",
          "element": "C",
          "coord": [
            -4.592700004577637,
            -6.129899978637695,
            7.257800102233887
          ]
        },
        {
          "atom_index": 2541,
          "name": "CD",
          "element": "C",
          "coord": [
            -4.661900043487549,
            -6.034599781036377,
            7.3541998863220215
          ]
        },
        {
          "atom_index": 2542,
          "name": "CE",
          "element": "C",
          "coord": [
            -4.770500183105469,
            -5.951300144195557,
            7.28980016708374
          ]
        },
        {
          "atom_index": 2543,
          "name": "NZ",
          "element": "N",
          "coord": [
            -4.86959981918335,
            -5.908699989318848,
            7.392899990081787
          ]
        }
      ]
    },
    {
      "id": "L:108",
      "chain": "L",
      "resseq": 108,
      "icode": "",
      "resname": "ARG",
      "hetflag": " ",
      "sasa": 0.031651873141527176,
      "atoms": [
        {
          "atom_index": 2544,
          "name": "N",
          "element": "N",
          "coord": [
            -4.248499870300293,
            -6.407599925994873,
            7.370200157165527
          ]
        },
        {
          "atom_index": 2545,
          "name": "CA",
          "element": "C",
          "coord": [
            -4.16480016708374,
            -6.472700119018555,
            7.469900131225586
          ]
        },
        {
          "atom_index": 2546,
          "name": "C",
          "element": "C",
          "coord": [
            -4.054999828338623,
            -6.377600193023682,
            7.516200065612793
          ]
        },
        {
          "atom_index": 2547,
          "name": "O",
          "element": "O",
          "coord": [
            -4.051000118255615,
            -6.261600017547607,
            7.474999904632568
          ]
        },
        {
          "atom_index": 2548,
          "name": "CB",
          "element": "C",
          "coord": [
            -4.104599952697754,
            -6.6006999015808105,
            7.411799907684326
          ]
        },
        {
          "atom_index": 2549,
          "name": "CG",
          "element": "C",
          "coord": [
            -4.022600173950195,
            -6.580999851226807,
            7.2855000495910645
          ]
        },
        {
          "atom_index": 2550,
          "name": "CD",
          "element": "C",
          "coord": [
            -3.9121999740600586,
            -6.684700012207031,
            7.279200077056885
          ]
        },
        {
          "atom_index": 2551,
          "name": "NE",
          "element": "N",
          "coord": [
            -3.8059000968933105,
            -6.655200004577637,
            7.374599933624268
          ]
        },
        {
          "atom_index": 2552,
          "name": "CZ",
          "element": "C",
          "coord": [
            -3.716399908065796,
            -6.74370002746582,
            7.417200088500977
          ]
        },
        {
          "atom_index": 2553,
          "name": "NH1",
          "element": "N",
          "coord": [
            -3.719599962234497,
            -6.86929988861084,
            7.374300003051758
          ]
        },
        {
          "atom_index": 2554,
          "name": "NH2",
          "element": "N",
          "coord": [
            -3.6236000061035156,
            -6.7067999839782715,
            7.504199981689453
          ]
        }
      ]
    },
    {
      "id": "L:109",
      "chain": "L",
      "resseq": 109,
      "icode": "",
      "resname": "THR",
      "hetflag": " ",
      "sasa": 4.286892414093018,
      "atoms": [
        {
          "atom_index": 2555,
          "name": "N",
          "element": "N",
          "coord": [
            -3.9660000801086426,
            -6.426799774169922,
            7.601900100708008
          ]
        },
        {
          "atom_index": 2556,
          "name": "CA",
          "element": "C",
          "coord": [
            -3.8552000522613525,
            -6.345900058746338,
            7.650599956512451
          ]
        },
        {
          "atom_index": 2557,
          "name": "C",
          "element": "C",
          "coord": [
            -3.7535998821258545,
            -6.321400165557861,
            7.539999961853027
          ]
        },
        {
          "atom_index": 2558,
          "name": "O",
          "element": "O",
          "coord": [
            -3.740600109100342,
            -6.401599884033203,
            7.4475998878479
          ]
        },
        {
          "atom_index": 2559,
          "name": "CB",
          "element": "C",
          "coord": [
            -3.7816998958587646,
            -6.414700031280518,
            7.766900062561035
          ]
        },
        {
          "atom_index": 2560,
          "name": "OG1",
          "element": "O",
          "coord": [
            -3.7346999645233154,
            -6.543399810791016,
            7.725200176239014
          ]
        },
        {
          "atom_index": 2561,
          "name": "CG2",
          "element": "C",
          "coord": [
            -3.874300003051758,
            -6.430799961090088,
            7.886600017547607
          ]
        }
      ]
    },
    {
      "id": "L:110",
      "chain": "L",
      "resseq": 110,
      "icode": "",
      "resname": "VAL",
      "hetflag": " ",
      "sasa": 0.18917915225028992,
      "atoms": [
        {
          "atom_index": 2562,
          "name": "N",
          "element": "N",
          "coord": [
            -3.6821000576019287,
            -6.210000038146973,
            7.549699783325195
          ]
        },
        {
          "atom_index": 2563,
          "name": "CA",
          "element": "C",
          "coord": [
            -3.574199914932251,
            -6.181000232696533,
            7.456500053405762
          ]
        },
        {
          "atom_index": 2564,
          "name": "C",
          "element": "C",
          "coord": [
            -3.4677999019622803,
            -6.289899826049805,
            7.4608001708984375
          ]
        },
        {
          "atom_index": 2565,
          "name": "O",
          "element": "O",
          "coord": [
            -3.4388999938964844,
            -6.345799922943115,
            7.566800117492676
          ]
        },
        {
          "atom_index": 2566,
          "name": "CB",
          "element": "C",
          "coord": [
            -3.5088999271392822,
            -6.044899940490723,
            7.4882001876831055
          ]
        },
        {
          "atom_index": 2567,
          "name": "CG1",
          "element": "C",
          "coord": [
            -3.3833999633789062,
            -6.023799896240234,
            7.404099941253662
          ]
        },
        {
          "atom_index": 2568,
          "name": "CG2",
          "element": "C",
          "coord": [
            -3.6084001064300537,
            -5.93179988861084,
            7.46750020980835
          ]
        }
      ]
    },
    {
      "id": "L:111",
      "chain": "L",
      "resseq": 111,
      "icode": "",
      "resname": "ALA",
      "hetflag": " ",
      "sasa": 0.0,
      "atoms": [
        {
          "atom_index": 2569,
          "name": "N",
          "element": "N",
          "coord": [
            -3.410399913787842,
            -6.3196001052856445,
            7.344699859619141
          ]
        },
        {
          "atom_index": 2570,
          "name": "CA",
          "element": "C",
          "coord": [
            -3.3027000427246094,
            -6.416900157928467,
            7.334099769592285
          ]
        },
        {
          "atom_index": 2571,
          "name": "C",
          "element": "C",
          "coord": [
            -3.2083001136779785,
            -6.371200084686279,
            7.223599910736084
          ]
        },
        {
          "atom_index": 2572,
          "name": "O",
          "element": "O",
          "coord": [
            -3.2492001056671143,
            -6.3557000160217285,
            7.108799934387207
          ]
        },
        {
          "atom_index": 2573,
          "name": "CB",
          "element": "C",
          "coord": [
            -3.358299970626831,
            -6.555099964141846,
            7.303299903869629
          ]
        }
      ]
    },
    {
      "id": "L:112",
      "chain": "L",
      "resseq": 112,
      "icode": "",
      "resname": "ALA",
      "hetflag": " ",
      "sasa": 0.0,
      "atoms": [
        {
          "atom_index": 2574,
          "name": "N",
          "element": "N",
          "coord": [
            -3.0820999145507812,
            -6.3495001792907715,
            7.258600234985352
          ]
        },
        {
          "atom_index": 2575,
          "name": "CA",
          "element": "C",
          "coord": [
            -2.986299991607666,
            -6.290800094604492,
            7.165800094604492
          ]
        },
        {
          "atom_index": 2576,
          "name": "C",
          "element": "C",
          "coord": [
            -2.9421000480651855,
            -6.394899845123291,
            7.063899993896484
          ]
        },
        {
          "atom_index": 2577,
          "name": "O",
          "element": "O",
          "coord": [
            -2.927799940109253,
            -6.512400150299072,
            7.097099781036377
          ]
        },
        {
          "atom_index": 2578,
          "name": "CB",
          "element": "C",
          "coord": [
            -2.86680006980896,
            -6.235599994659424,
            7.240900039672852
          ]
        }
      ]
    },
    {
      "id": "L:113",
      "chain": "L",
      "resseq": 113,
      "icode": "",
      "resname": "PRO",
      "hetflag": " ",
      "sasa": 0.0,
      "atoms": [
        {
          "atom_index": 2579,
          "name": "N",
          "element": "N",
          "coord": [
            -2.9203999042510986,
            -6.352200031280518,
            6.938700199127197
          ]
        },
        {
          "atom_index": 2580,
          "name": "CA",
          "element": "C",
          "coord": [
            -2.876199960708618,
            -6.445400238037109,
            6.834700107574463
          ]
        },
        {
          "atom_index": 2581,
          "name": "C",
          "element": "C",
          "coord": [
            -2.730299949645996,
            -6.484600067138672,
            6.850900173187256
          ]
        },
        {
          "atom_index": 2582,
          "name": "O",
          "element": "O",
          "coord": [
            -2.6501998901367188,
            -6.405099868774414,
            6.900199890136719
          ]
        },
        {
          "atom_index": 2583,
          "name": "CB",
          "element": "C",
          "coord": [
            -2.890700101852417,
            -6.36299991607666,
            6.706699848175049
          ]
        },
        {
          "atom_index": 2584,
          "name": "CG",
          "element": "C",
          "coord": [
            -2.869800090789795,
            -6.222700119018555,
            6.751299858093262
          ]
        },
        {
          "atom_index": 2585,
          "name": "CD",
          "element": "C",
          "coord": [
            -2.933300018310547,
            -6.214700222015381,
            6.887199878692627
          ]
        }
      ]
    },
    {
      "id": "L:114",
      "chain": "L",
      "resseq": 114,
      "icode": "",
      "resname": "SER",
      "hetflag": " ",
      "sasa": 0.0,
      "atoms": [
        {
          "atom_index": 2586,
          "name": "N",
          "element": "N",
          "coord": [
            -2.696500062942505,
            -6.606299877166748,
            6.810100078582764
          ]
        },
        {
          "atom_index": 2587,
          "name": "CA",
          "element": "C",
          "coord": [
            -2.5573999881744385,
            -6.641900062561035,
            6.788400173187256
          ]
        },
        {
          "atom_index": 2588,
          "name": "C",
          "element": "C",
          "coord": [
            -2.529099941253662,
            -6.618800163269043,
            6.640600204467773
          ]
        },
        {
          "atom_index": 2589,
          "name": "O",
          "element": "O",
          "coord": [
            -2.6070001125335693,
            -6.65939998626709,
            6.5543999671936035
          ]
        },
        {
          "atom_index": 2590,
          "name": "CB",
          "element": "C",
          "coord": [
            -2.5311999320983887,
            -6.787199974060059,
            6.828700065612793
          ]
        },
        {
          "atom_index": 2591,
          "name": "OG",
          "element": "O",
          "coord": [
            -2.630199909210205,
            -6.873899936676025,
            6.776299953460693
          ]
        }
      ]
    },
    {
      "id": "L:115",
      "chain": "L",
      "resseq": 115,
      "icode": "",
      "resname": "VAL",
      "hetflag": " ",
      "sasa": 0.0,
      "atoms": [
        {
          "atom_index": 2592,
          "name": "N",
          "element": "N",
          "coord": [
            -2.416800022125244,
            -6.553800106048584,
            6.611800193786621
          ]
        },
        {
          "atom_index": 2593,
          "name": "CA",
          "element": "C",
          "coord": [
            -2.3850998878479004,
            -6.5117998123168945,
            6.475900173187256
          ]
        },
        {
          "atom_index": 2594,
          "name": "C",
          "element": "C",
          "coord": [
            -2.267400026321411,
            -6.587699890136719,
            6.414999961853027
          ]
        },
        {
          "atom_index": 2595,
          "name": "O",
          "element": "O",
          "coord": [
            -2.1638998985290527,
            -6.6066999435424805,
            6.479100227355957
          ]
        },
        {
          "atom_index": 2596,
          "name": "CB",
          "element": "C",
          "coord": [
            -2.3501999378204346,
            -6.362100124359131,
            6.473299980163574
          ]
        },
        {
          "atom_index": 2597,
          "name": "CG1",
          "element": "C",
          "coord": [
            -2.33270001411438,
            -6.314300060272217,
            6.330100059509277
          ]
        },
        {
          "atom_index": 2598,
          "name": "CG2",
          "element": "C",
          "coord": [
            -2.4574999809265137,
            -6.281499862670898,
            6.5447998046875
          ]
        }
      ]
    },
    {
      "id": "L:116",
      "chain": "L",
      "resseq": 116,
      "icode": "",
      "resname": "PHE",
      "hetflag": " ",
      "sasa": 0.0,
      "atoms": [
        {
          "atom_index": 2599,
          "name": "N",
          "element": "N",
          "coord": [
            -2.2846999168395996,
            -6.630199909210205,
            6.290200233459473
          ]
        },
        {
          "atom_index": 2600,
          "name": "CA",
          "element": "C",
          "coord": [
            -2.1793999671936035,
            -6.698299884796143,
            6.21560001373291
          ]
        },
        {
          "atom_index": 2601,
          "name": "C",
          "element": "C",
          "coord": [
            -2.1684000492095947,
            -6.639500141143799,
            6.075900077819824
          ]
        },
        {
          "atom_index": 2602,
          "name": "O",
          "element": "O",
          "coord": [
            -2.268399953842163,
            -6.599899768829346,
            6.016200065612793
          ]
        },
        {
          "atom_index": 2603,
          "name": "CB",
          "element": "C",
          "coord": [
            -2.2093000411987305,
            -6.847599983215332,
            6.201700210571289
          ]
        },
        {
          "atom_index": 2604,
          "name": "CG",
          "element": "C",
          "coord": [
            -2.2497000694274902,
            -6.914299964904785,
            6.329500198364258
          ]
        },
        {
          "atom_index": 2605,
          "name": "CD1",
          "element": "C",
          "coord": [
            -2.38070011138916,
            -6.908999919891357,
            6.3734002113342285
          ]
        },
        {
          "atom_index": 2606,
          "name": "CD2",
          "element": "C",
          "coord": [
            -2.1575000286102295,
            -6.986000061035156,
            6.40369987487793
          ]
        },
        {
          "atom_index": 2607,
          "name": "CE1",
          "element": "C",
          "coord": [
            -2.4184999465942383,
            -6.971499919891357,
            6.490300178527832
          ]
        },
        {
          "atom_index": 2608,
          "name": "CE2",
          "element": "C",
          "coord": [
            -2.194700002670288,
            -7.048999786376953,
            6.520699977874756
          ]
        },
        {
          "atom_index": 2609,
          "name": "CZ",
          "element": "C",
          "coord": [
            -2.3254001140594482,
            -7.041800022125244,
            6.5640997886657715
          ]
        }
      ]
    },
    {
      "id": "L:117",
      "chain": "L",
      "resseq": 117,
      "icode": "",
      "resname": "ILE",
      "hetflag": " ",
      "sasa": 0.0,
      "atoms": [
        {
          "atom_index": 2610,
          "name": "N",
          "element": "N",
          "coord": [
            -2.046299934387207,
            -6.633500099182129,
            6.024199962615967
          ]
        },
        {
          "atom_index": 2611,
          "name": "CA",
          "element": "C",
          "coord": [
            -2.023699998855591,
            -6.588099956512451,
            5.887700080871582
          ]
        },
        {
          "atom_index": 2612,
          "name": "C",
          "element": "C",
          "coord": [
            -1.9541000127792358,
            -6.697299957275391,
            5.805799961090088
          ]
        },
        {
          "atom_index": 2613,
          "name": "O",
          "element": "O",
          "coord": [
            -1.868499994277954,
            -6.769199848175049,
            5.857500076293945
          ]
        },
        {
          "atom_index": 2614,
          "name": "CB",
          "element": "C",
          "coord": [
            -1.9414000511169434,
            -6.457699775695801,
            5.885000228881836
          ]
        },
        {
          "atom_index": 2615,
          "name": "CG1",
          "element": "C",
          "coord": [
            -1.9486000537872314,
            -6.39300012588501,
            5.746600151062012
          ]
        },
        {
          "atom_index": 2616,
          "name": "CG2",
          "element": "C",
          "coord": [
            -1.7973999977111816,
            -6.48330020904541,
            5.9278998374938965
          ]
        },
        {
          "atom_index": 2617,
          "name": "CD1",
          "element": "C",
          "coord": [
            -1.9011000394821167,
            -6.249599933624268,
            5.744800090789795
          ]
        }
      ]
    },
    {
      "id": "L:118",
      "chain": "L",
      "resseq": 118,
      "icode": "",
      "resname": "PHE",
      "hetflag": " ",
      "sasa": 0.0,
      "atoms": [
        {
          "atom_index": 2618,
          "name": "N",
          "element": "N",
          "coord": [
            -1.9911999702453613,
            -6.709000110626221,
            5.678699970245361
          ]
        },
        {
          "atom_index": 2619,
          "name": "CA",
          "element": "C",
          "coord": [
            -1.929900050163269,
            -6.806399822235107,
            5.588500022888184
          ]
        },
        {
          "atom_index": 2620,
          "name": "C",
          "element": "C",
          "coord": [
            -1.8805999755859375,
            -6.741600036621094,
            5.459799766540527
          ]
        },
        {
          "atom_index": 2621,
          "name": "O",
          "element": "O",
          "coord": [
            -1.9559999704360962,
            -6.671000003814697,
            5.3927001953125
          ]
        },
        {
          "atom_index": 2622,
          "name": "CB",
          "element": "C",
          "coord": [
            -2.030400037765503,
            -6.914299964904785,
            5.547399997711182
          ]
        },
        {
          "atom_index": 2623,
          "name": "CG",
          "element": "C",
          "coord": [
            -2.097399950027466,
            -6.9832000732421875,
            5.662099838256836
          ]
        },
        {
          "atom_index": 2624,
          "name": "CD1",
          "element": "C",
          "coord": [
            -2.038599967956543,
            -7.093200206756592,
            5.72189998626709
          ]
        },
        {
          "atom_index": 2625,
          "name": "CD2",
          "element": "C",
          "coord": [
            -2.2197000980377197,
            -6.939300060272217,
            5.709099769592285
          ]
        },
        {
          "atom_index": 2626,
          "name": "CE1",
          "element": "C",
          "coord": [
            -2.1003000736236572,
            -7.157800197601318,
            5.826900005340576
          ]
        },
        {
          "atom_index": 2627,
          "name": "CE2",
          "element": "C",
          "coord": [
            -2.281899929046631,
            -7.003499984741211,
            5.814199924468994
          ]
        },
        {
          "atom_index": 2628,
          "name": "CZ",
          "element": "C",
          "coord": [
            -2.2221999168395996,
            -7.1128997802734375,
            5.873199939727783
          ]
        }
      ]
    },
    {
      "id": "L:119",
      "chain": "L",
      "resseq": 119,
      "icode": "",
      "resname": "PRO",
      "hetflag": " ",
      "sasa": 0.0,
      "atoms": [
        {
          "atom_index": 2629,
          "name": "N",
          "element": "N",
          "coord": [
            -1.753499984741211,
            -6.765399932861328,
            5.424699783325195
          ]
        },
        {
          "atom_index": 2630,
          "name": "CA",
          "element": "C",
          "coord": [
            -1.7036000490188599,
            -6.720200061798096,
            5.2947001457214355
          ]
        },
        {
          "atom_index": 2631,
          "name": "C",
          "element": "C",
          "coord": [
            -1.7615000009536743,
            -6.8053998947143555,
            5.182199954986572
          ]
        },
        {
          "atom_index": 2632,
          "name": "O",
          "element": "O",
          "coord": [
            -1.8172999620437622,
            -6.911900043487549,
            5.209099769592285
          ]
        },
        {
          "atom_index": 2633,
          "name": "CB",
          "element": "C",
          "coord": [
            -1.551900029182434,
            -6.742199897766113,
            5.304500102996826
          ]
        },
        {
          "atom_index": 2634,
          "name": "CG",
          "element": "C",
          "coord": [
            -1.5270999670028687,
            -6.814499855041504,
            5.434500217437744
          ]
        },
        {
          "atom_index": 2635,
          "name": "CD",
          "element": "C",
          "coord": [
            -1.6579999923706055,
            -6.854400157928467,
            5.492499828338623
          ]
        }
      ]
    },
    {
      "id": "L:120",
      "chain": "L",
      "resseq": 120,
      "icode": "",
      "resname": "PRO",
      "hetflag": " ",
      "sasa": 0.0,
      "atoms": [
        {
          "atom_index": 2636,
          "name": "N",
          "element": "N",
          "coord": [
            -1.7484999895095825,
            -6.759099960327148,
            5.057199954986572
          ]
        },
        {
          "atom_index": 2637,
          "name": "CA",
          "element": "C",
          "coord": [
            -1.788599967956543,
            -6.841000080108643,
            4.942599773406982
          ]
        },
        {
          "atom_index": 2638,
          "name": "C",
          "element": "C",
          "coord": [
            -1.697700023651123,
            -6.9629998207092285,
            4.929999828338623
          ]
        },
        {
          "atom_index": 2639,
          "name": "O",
          "element": "O",
          "coord": [
            -1.5786999464035034,
            -6.9542999267578125,
            4.960599899291992
          ]
        },
        {
          "atom_index": 2640,
          "name": "CB",
          "element": "C",
          "coord": [
            -1.7695000171661377,
            -6.747499942779541,
            4.822299957275391
          ]
        },
        {
          "atom_index": 2641,
          "name": "CG",
          "element": "C",
          "coord": [
            -1.7051000595092773,
            -6.622099876403809,
            4.874300003051758
          ]
        },
        {
          "atom_index": 2642,
          "name": "CD",
          "element": "C",
          "coord": [
            -1.6691999435424805,
            -6.641900062561035,
            5.017499923706055
          ]
        }
      ]
    },
    {
      "id": "L:121",
      "chain": "L",
      "resseq": 121,
      "icode": "",
      "resname": "SER",
      "hetflag": " ",
      "sasa": 0.0,
      "atoms": [
        {
          "atom_index": 2643,
          "name": "N",
          "element": "N",
          "coord": [
            -1.7532000541687012,
            -7.075200080871582,
            4.886000156402588
          ]
        },
        {
          "atom_index": 2644,
          "name": "CA",
          "element": "C",
          "coord": [
            -1.6744999885559082,
            -7.196300029754639,
            4.868599891662598
          ]
        },
        {
          "atom_index": 2645,
          "name": "C",
          "element": "C",
          "coord": [
            -1.5880999565124512,
            -7.184999942779541,
            4.744100093841553
          ]
        },
        {
          "atom_index": 2646,
          "name": "O",
          "element": "O",
          "coord": [
            -1.6064000129699707,
            -7.094600200653076,
            4.662499904632568
          ]
        },
        {
          "atom_index": 2647,
          "name": "CB",
          "element": "C",
          "coord": [
            -1.7662999629974365,
            -7.3171000480651855,
            4.854700088500977
          ]
        },
        {
          "atom_index": 2648,
          "name": "OG",
          "element": "O",
          "coord": [
            -1.8482999801635742,
            -7.304800033569336,
            4.740099906921387
          ]
        }
      ]
    },
    {
      "id": "L:122",
      "chain": "L",
      "resseq": 122,
      "icode": "",
      "resname": "ASP",
      "hetflag": " ",
      "sasa": 0.7882464528083801,
      "atoms": [
        {
          "atom_index": 2649,
          "name": "N",
          "element": "N",
          "coord": [
            -1.493499994277954,
            -7.277100086212158,
            4.730000019073486
          ]
        },
        {
          "atom_index": 2650,
          "name": "CA",
          "element": "C",
          "coord": [
            -1.402999997138977,
            -7.276000022888184,
            4.616000175476074
          ]
        },
        {
          "atom_index": 2651,
          "name": "C",
          "element": "C",
          "coord": [
            -1.475600004196167,
            -7.318399906158447,
            4.488800048828125
          ]
        },
        {
          "atom_index": 2652,
          "name": "O",
          "element": "O",
          "coord": [
            -1.448099970817566,
            -7.266200065612793,
            4.380499839782715
          ]
        },
        {
          "atom_index": 2653,
          "name": "CB",
          "element": "C",
          "coord": [
            -1.2817000150680542,
            -7.366000175476074,
            4.641600131988525
          ]
        },
        {
          "atom_index": 2654,
          "name": "CG",
          "element": "C",
          "coord": [
            -1.1754000186920166,
            -7.298099994659424,
            4.726099967956543
          ]
        },
        {
          "atom_index": 2655,
          "name": "OD1",
          "element": "O",
          "coord": [
            -1.1579999923706055,
            -7.17519998550415,
            4.712500095367432
          ]
        },
        {
          "atom_index": 2656,
          "name": "OD2",
          "element": "O",
          "coord": [
            -1.1094000339508057,
            -7.367599964141846,
            4.80620002746582
          ]
        }
      ]
    },
    {
      "id": "L:123",
      "chain": "L",
      "resseq": 123,
      "icode": "",
      "resname": "GLU",
      "hetflag": " ",
      "sasa": 0.0,
      "atoms": [
        {
          "atom_index": 2657,
          "name": "N",
          "element": "N",
          "coord": [
            -1.5683000087738037,
            -7.413099765777588,
            4.5019001960754395
          ]
        },
        {
          "atom_index": 2658,
          "name": "CA",
          "element": "C",
          "coord": [
            -1.6442999839782715,
            -7.45989990234375,
            4.386099815368652
          ]
        },
        {
          "atom_index": 2659,
          "name": "C",
          "element": "C",
          "coord": [
            -1.7208000421524048,
            -7.34499979019165,
            4.321199893951416
          ]
        },
        {
          "atom_index": 2660,
          "name": "O",
          "element": "O",
          "coord": [
            -1.7343000173568726,
            -7.339600086212158,
            4.198999881744385
          ]
        },
        {
          "atom_index": 2661,
          "name": "CB",
          "element": "C",
          "coord": [
            -1.7443000078201294,
            -7.5706000328063965,
            4.423099994659424
          ]
        },
        {
          "atom_index": 2662,
          "name": "CG",
          "element": "C",
          "coord": [
            -1.7163000106811523,
            -7.648600101470947,
            4.5503997802734375
          ]
        },
        {
          "atom_index": 2663,
          "name": "CD",
          "element": "C",
          "coord": [
            -1.8233000040054321,
            -7.752399921417236,
            4.578199863433838
          ]
        },
        {
          "atom_index": 2664,
          "name": "OE1",
          "element": "O",
          "coord": [
            -1.912500023841858,
            -7.769899845123291,
            4.492300033569336
          ]
        },
        {
          "atom_index": 2665,
          "name": "OE2",
          "element": "O",
          "coord": [
            -1.8181999921798706,
            -7.8155999183654785,
            4.685800075531006
          ]
        }
      ]
    },
    {
      "id": "L:124",
      "chain": "L",
      "resseq": 124,
      "icode": "",
      "resname": "GLN",
      "hetflag": " ",
      "sasa": 0.0,
      "atoms": [
        {
          "atom_index": 2666,
          "name": "N",
          "element": "N",
          "coord": [
            -1.7716000080108643,
            -7.253600120544434,
            4.403200149536133
          ]
        },
        {
          "atom_index": 2667,
          "name": "CA",
          "element": "C",
          "coord": [
            -1.8568999767303467,
            -7.146599769592285,
            4.353300094604492
          ]
        },
        {
          "atom_index": 2668,
          "name": "C",
          "element": "C",
          "coord": [
            -1.7768000364303589,
            -7.037700176239014,
            4.2829999923706055
          ]
        },
        {
          "atom_index": 2669,
          "name": "O",
          "element": "O",
          "coord": [
            -1.8163000345230103,
            -6.989200115203857,
            4.177000045776367
          ]
        },
        {
          "atom_index": 2670,
          "name": "CB",
          "element": "C",
          "coord": [
            -1.9371000528335571,
            -7.084700107574463,
            4.467400074005127
          ]
        },
        {
          "atom_index": 2671,
          "name": "CG",
          "element": "C",
          "coord": [
            -2.0406999588012695,
            -6.984399795532227,
            4.420199871063232
          ]
        },
        {
          "atom_index": 2672,
          "name": "CD",
          "element": "C",
          "coord": [
            -2.102099895477295,
            -6.903200149536133,
            4.533100128173828
          ]
        },
        {
          "atom_index": 2673,
          "name": "OE1",
          "element": "O",
          "coord": [
            -2.186800003051758,
            -6.816999912261963,
            4.509200096130371
          ]
        },
        {
          "atom_index": 2674,
          "name": "NE2",
          "element": "N",
          "coord": [
            -2.059999942779541,
            -6.929900169372559,
            4.656700134277344
          ]
        }
      ]
    },
    {
      "id": "L:125",
      "chain": "L",
      "resseq": 125,
      "icode": "",
      "resname": "LEU",
      "hetflag": " ",
      "sasa": 0.0,
      "atoms": [
        {
          "atom_index": 2675,
          "name": "N",
          "element": "N",
          "coord": [
            -1.6642999649047852,
            -6.999000072479248,
            4.342400074005127
          ]
        },
        {
          "atom_index": 2676,
          "name": "CA",
          "element": "C",
          "coord": [
            -1.5741000175476074,
            -6.903200149536133,
            4.279699802398682
          ]
        },
        {
          "atom_index": 2677,
          "name": "C",
          "element": "C",
          "coord": [
            -1.5256999731063843,
            -6.956099987030029,
            4.1458001136779785
          ]
        },
        {
          "atom_index": 2678,
          "name": "O",
          "element": "O",
          "coord": [
            -1.517199993133545,
            -6.882199764251709,
            4.047800064086914
          ]
        },
        {
          "atom_index": 2679,
          "name": "CB",
          "element": "C",
          "coord": [
            -1.454699993133545,
            -6.876500129699707,
            4.3709001541137695
          ]
        },
        {
          "atom_index": 2680,
          "name": "CG",
          "element": "C",
          "coord": [
            -1.4924999475479126,
            -6.80109977722168,
            4.498199939727783
          ]
        },
        {
          "atom_index": 2681,
          "name": "CD1",
          "element": "C",
          "coord": [
            -1.3792999982833862,
            -6.80620002746582,
            4.5991997718811035
          ]
        },
        {
          "atom_index": 2682,
          "name": "CD2",
          "element": "C",
          "coord": [
            -1.5292999744415283,
            -6.657599925994873,
            4.463900089263916
          ]
        }
      ]
    },
    {
      "id": "L:126",
      "chain": "L",
      "resseq": 126,
      "icode": "",
      "resname": "LYS",
      "hetflag": " ",
      "sasa": 6.503026008605957,
      "atoms": [
        {
          "atom_index": 2683,
          "name": "N",
          "element": "N",
          "coord": [
            -1.492900013923645,
            -7.084700107574463,
            4.143199920654297
          ]
        },
        {
          "atom_index": 2684,
          "name": "CA",
          "element": "C",
          "coord": [
            -1.4550000429153442,
            -7.152500152587891,
            4.020100116729736
          ]
        },
        {
          "atom_index": 2685,
          "name": "C",
          "element": "C",
          "coord": [
            -1.5511000156402588,
            -7.11899995803833,
            3.905600070953369
          ]
        },
        {
          "atom_index": 2686,
          "name": "O",
          "element": "O",
          "coord": [
            -1.516700029373169,
            -7.136199951171875,
            3.788800001144409
          ]
        },
        {
          "atom_index": 2687,
          "name": "CB",
          "element": "C",
          "coord": [
            -1.4519000053405762,
            -7.303699970245361,
            4.044899940490723
          ]
        },
        {
          "atom_index": 2688,
          "name": "CG",
          "element": "C",
          "coord": [
            -1.3984999656677246,
            -7.3871002197265625,
            3.9296000003814697
          ]
        },
        {
          "atom_index": 2689,
          "name": "CD",
          "element": "C",
          "coord": [
            -1.4412000179290771,
            -7.532700061798096,
            3.9428999423980713
          ]
        },
        {
          "atom_index": 2690,
          "name": "CE",
          "element": "C",
          "coord": [
            -1.4016000032424927,
            -7.59119987487793,
            4.0777997970581055
          ]
        },
        {
          "atom_index": 2691,
          "name": "NZ",
          "element": "N",
          "coord": [
            -1.4333000183105469,
            -7.736400127410889,
            4.087399959564209
          ]
        }
      ]
    },
    {
      "id": "L:127",
      "chain": "L",
      "resseq": 127,
      "icode": "",
      "resname": "SER",
      "hetflag": " ",
      "sasa": 0.8835716843605042,
      "atoms": [
        {
          "atom_index": 2692,
          "name": "N",
          "element": "N",
          "coord": [
            -1.6706000566482544,
            -7.070400238037109,
            3.938699960708618
          ]
        },
        {
          "atom_index": 2693,
          "name": "CA",
          "element": "C",
          "coord": [
            -1.7736999988555908,
            -7.046000003814697,
            3.838200092315674
          ]
        },
        {
          "atom_index": 2694,
          "name": "C",
          "element": "C",
          "coord": [
            -1.817199945449829,
            -6.899199962615967,
            3.827199935913086
          ]
        },
        {
          "atom_index": 2695,
          "name": "O",
          "element": "O",
          "coord": [
            -1.9222999811172485,
            -6.86959981918335,
            3.770400047302246
          ]
        },
        {
          "atom_index": 2696,
          "name": "CB",
          "element": "C",
          "coord": [
            -1.8954999446868896,
            -7.134799957275391,
            3.8649001121520996
          ]
        },
        {
          "atom_index": 2697,
          "name": "OG",
          "element": "O",
          "coord": [
            -1.971500039100647,
            -7.087600231170654,
            3.9749999046325684
          ]
        }
      ]
    },
    {
      "id": "L:128",
      "chain": "L",
      "resseq": 128,
      "icode": "",
      "resname": "GLY",
      "hetflag": " ",
      "sasa": 0.09679638594388962,
      "atoms": [
        {
          "atom_index": 2698,
          "name": "N",
          "element": "N",
          "coord": [
            -1.7369999885559082,
            -6.808000087738037,
            3.881500005722046
          ]
        },
        {
          "atom_index": 2699,
          "name": "CA",
          "element": "C",
          "coord": [
            -1.7568000555038452,
            -6.6656999588012695,
            3.8585000038146973
          ]
        },
        {
          "atom_index": 2700,
          "name": "C",
          "element": "C",
          "coord": [
            -1.8518999814987183,
            -6.588099956512451,
            3.948499917984009
          ]
        },
        {
          "atom_index": 2701,
          "name": "O",
          "element": "O",
          "coord": [
            -1.8723000288009644,
            -6.468699932098389,
            3.9261999130249023
          ]
        }
      ]
    },
    {
      "id": "L:129",
      "chain": "L",
      "resseq": 129,
      "icode": "",
      "resname": "THR",
      "hetflag": " ",
      "sasa": 0.0,
      "atoms": [
        {
          "atom_index": 2702,
          "name": "N",
          "element": "N",
          "coord": [
            -1.910599946975708,
            -6.652699947357178,
            4.048900127410889
          ]
        },
        {
          "atom_index": 2703,
          "name": "CA",
          "element": "C",
          "coord": [
            -1.9996999502182007,
            -6.582900047302246,
            4.141600131988525
          ]
        },
        {
          "atom_index": 2704,
          "name": "C",
          "element": "C",
          "coord": [
            -1.9577000141143799,
            -6.607399940490723,
            4.286399841308594
          ]
        },
        {
          "atom_index": 2705,
          "name": "O",
          "element": "O",
          "coord": [
            -1.9098000526428223,
            -6.7154998779296875,
            4.320099830627441
          ]
        },
        {
          "atom_index": 2706,
          "name": "CB",
          "element": "C",
          "coord": [
            -2.1470999717712402,
            -6.624000072479248,
            4.120299816131592
          ]
        },
        {
          "atom_index": 2707,
          "name": "OG1",
          "element": "O",
          "coord": [
            -2.232599973678589,
            -6.540299892425537,
            4.199100017547607
          ]
        },
        {
          "atom_index": 2708,
          "name": "CG2",
          "element": "C",
          "coord": [
            -2.169300079345703,
            -6.769400119781494,
            4.1585001945495605
          ]
        }
      ]
    },
    {
      "id": "L:130",
      "chain": "L",
      "resseq": 130,
      "icode": "",
      "resname": "ALA",
      "hetflag": " ",
      "sasa": 0.0,
      "atoms": [
        {
          "atom_index": 2709,
          "name": "N",
          "element": "N",
          "coord": [
            -1.9744000434875488,
            -6.506499767303467,
            4.371500015258789
          ]
        },
        {
          "atom_index": 2710,
          "name": "CA",
          "element": "C",
          "coord": [
            -1.9416999816894531,
            -6.519700050354004,
            4.513299942016602
          ]
        },
        {
          "atom_index": 2711,
          "name": "C",
          "element": "C",
          "coord": [
            -2.0594000816345215,
            -6.489799976348877,
            4.606100082397461
          ]
        },
        {
          "atom_index": 2712,
          "name": "O",
          "element": "O",
          "coord": [
            -2.1150999069213867,
            -6.380000114440918,
            4.6041998863220215
          ]
        },
        {
          "atom_index": 2713,
          "name": "CB",
          "element": "C",
          "coord": [
            -1.8236000537872314,
            -6.430300235748291,
            4.548399925231934
          ]
        }
      ]
    },
    {
      "id": "L:131",
      "chain": "L",
      "resseq": 131,
      "icode": "",
      "resname": "SER",
      "hetflag": " ",
      "sasa": 0.0,
      "atoms": [
        {
          "atom_index": 2714,
          "name": "N",
          "element": "N",
          "coord": [
            -2.0961999893188477,
            -6.588600158691406,
            4.687099933624268
          ]
        },
        {
          "atom_index": 2715,
          "name": "CA",
          "element": "C",
          "coord": [
            -2.202899932861328,
            -6.5725998878479,
            4.785299777984619
          ]
        },
        {
          "atom_index": 2716,
          "name": "C",
          "element": "C",
          "coord": [
            -2.142199993133545,
            -6.576900005340576,
            4.924900054931641
          ]
        },
        {
          "atom_index": 2717,
          "name": "O",
          "element": "O",
          "coord": [
            -2.078000068664551,
            -6.675000190734863,
            4.962500095367432
          ]
        },
        {
          "atom_index": 2718,
          "name": "CB",
          "element": "C",
          "coord": [
            -2.306299924850464,
            -6.684800148010254,
            4.771500110626221
          ]
        },
        {
          "atom_index": 2719,
          "name": "OG",
          "element": "O",
          "coord": [
            -2.3808999061584473,
            -6.672299861907959,
            4.651700019836426
          ]
        }
      ]
    },
    {
      "id": "L:132",
      "chain": "L",
      "resseq": 132,
      "icode": "",
      "resname": "VAL",
      "hetflag": " ",
      "sasa": 0.0,
      "atoms": [
        {
          "atom_index": 2720,
          "name": "N",
          "element": "N",
          "coord": [
            -2.1624999046325684,
            -6.470200061798096,
            5.001500129699707
          ]
        },
        {
          "atom_index": 2721,
          "name": "CA",
          "element": "C",
          "coord": [
            -2.115000009536743,
            -6.464399814605713,
            5.139100074768066
          ]
        },
        {
          "atom_index": 2722,
          "name": "C",
          "element": "C",
          "coord": [
            -2.2363998889923096,
            -6.471799850463867,
            5.2307000160217285
          ]
        },
        {
          "atom_index": 2723,
          "name": "O",
          "element": "O",
          "coord": [
            -2.3310999870300293,
            -6.395299911499023,
            5.214200019836426
          ]
        },
        {
          "atom_index": 2724,
          "name": "CB",
          "element": "C",
          "coord": [
            -2.039599895477295,
            -6.333499908447266,
            5.166399955749512
          ]
        },
        {
          "atom_index": 2725,
          "name": "CG1",
          "element": "C",
          "coord": [
            -1.961300015449524,
            -6.343100070953369,
            5.296299934387207
          ]
        },
        {
          "atom_index": 2726,
          "name": "CG2",
          "element": "C",
          "coord": [
            -1.9465999603271484,
            -6.301499843597412,
            5.050300121307373
          ]
        }
      ]
    },
    {
      "id": "L:133",
      "chain": "L",
      "resseq": 133,
      "icode": "",
      "resname": "VAL",
      "hetflag": " ",
      "sasa": 0.0,
      "atoms": [
        {
          "atom_index": 2727,
          "name": "N",
          "element": "N",
          "coord": [
            -2.233799934387207,
            -6.563199996948242,
            5.327099800109863
          ]
        },
        {
          "atom_index": 2728,
          "name": "CA",
          "element": "C",
          "coord": [
            -2.3519999980926514,
            -6.588399887084961,
            5.40880012512207
          ]
        },
        {
          "atom_index": 2729,
          "name": "C",
          "element": "C",
          "coord": [
            -2.332900047302246,
            -6.553800106048584,
            5.5559000968933105
          ]
        },
        {
          "atom_index": 2730,
          "name": "O",
          "element": "O",
          "coord": [
            -2.2290000915527344,
            -6.582200050354004,
            5.615200042724609
          ]
        },
        {
          "atom_index": 2731,
          "name": "CB",
          "element": "C",
          "coord": [
            -2.397200107574463,
            -6.735000133514404,
            5.398900032043457
          ]
        },
        {
          "atom_index": 2732,
          "name": "CG1",
          "element": "C",
          "coord": [
            -2.512500047683716,
            -6.761000156402588,
            5.494800090789795
          ]
        },
        {
          "atom_index": 2733,
          "name": "CG2",
          "element": "C",
          "coord": [
            -2.438199996948242,
            -6.767199993133545,
            5.25629997253418
          ]
        }
      ]
    },
    {
      "id": "L:134",
      "chain": "L",
      "resseq": 134,
      "icode": "",
      "resname": "CYS",
      "hetflag": " ",
      "sasa": 0.0,
      "atoms": [
        {
          "atom_index": 2734,
          "name": "N",
          "element": "N",
          "coord": [
            -2.435499906539917,
            -6.492499828338623,
            5.613900184631348
          ]
        },
        {
          "atom_index": 2735,
          "name": "CA",
          "element": "C",
          "coord": [
            -2.437000036239624,
            -6.460400104522705,
            5.75570011138916
          ]
        },
        {
          "atom_index": 2736,
          "name": "C",
          "element": "C",
          "coord": [
            -2.558199882507324,
            -6.5269999504089355,
            5.818900108337402
          ]
        },
        {
          "atom_index": 2737,
          "name": "O",
          "element": "O",
          "coord": [
            -2.6695001125335693,
            -6.516200065612793,
            5.7677998542785645
          ]
        },
        {
          "atom_index": 2738,
          "name": "CB",
          "element": "C",
          "coord": [
            -2.4453999996185303,
            -6.309100151062012,
            5.7758002281188965
          ]
        },
        {
          "atom_index": 2739,
          "name": "SG",
          "element": "S",
          "coord": [
            -2.4303998947143555,
            -6.25540018081665,
            5.947999954223633
          ]
        }
      ]
    },
    {
      "id": "L:135",
      "chain": "L",
      "resseq": 135,
      "icode": "",
      "resname": "LEU",
      "hetflag": " ",
      "sasa": 0.0,
      "atoms": [
        {
          "atom_index": 2740,
          "name": "N",
          "element": "N",
          "coord": [
            -2.536099910736084,
            -6.596099853515625,
            5.930200099945068
          ]
        },
        {
          "atom_index": 2741,
          "name": "CA",
          "element": "C",
          "coord": [
            -2.6429998874664307,
            -6.667699813842773,
            5.9980998039245605
          ]
        },
        {
          "atom_index": 2742,
          "name": "C",
          "element": "C",
          "coord": [
            -2.6654999256134033,
            -6.611700057983398,
            6.138199806213379
          ]
        },
        {
          "atom_index": 2743,
          "name": "O",
          "element": "O",
          "coord": [
            -2.5715999603271484,
            -6.5980000495910645,
            6.2164998054504395
          ]
        },
        {
          "atom_index": 2744,
          "name": "CB",
          "element": "C",
          "coord": [
            -2.6089000701904297,
            -6.81689977645874,
            6.00570011138916
          ]
        },
        {
          "atom_index": 2745,
          "name": "CG",
          "element": "C",
          "coord": [
            -2.6851000785827637,
            -6.900599956512451,
            6.108799934387207
          ]
        },
        {
          "atom_index": 2746,
          "name": "CD1",
          "element": "C",
          "coord": [
            -2.8329999446868896,
            -6.906700134277344,
            6.0742998123168945
          ]
        },
        {
          "atom_index": 2747,
          "name": "CD2",
          "element": "C",
          "coord": [
            -2.626499891281128,
            -7.040800094604492,
            6.117499828338623
          ]
        }
      ]
    },
    {
      "id": "L:136",
      "chain": "L",
      "resseq": 136,
      "icode": "",
      "resname": "LEU",
      "hetflag": " ",
      "sasa": 0.0,
      "atoms": [
        {
          "atom_index": 2748,
          "name": "N",
          "element": "N",
          "coord": [
            -2.790800094604492,
            -6.579500198364258,
            6.168700218200684
          ]
        },
        {
          "atom_index": 2749,
          "name": "CA",
          "element": "C",
          "coord": [
            -2.8310000896453857,
            -6.545199871063232,
            6.304299831390381
          ]
        },
        {
          "atom_index": 2750,
          "name": "C",
          "element": "C",
          "coord": [
            -2.91759991645813,
            -6.658999919891357,
            6.354899883270264
          ]
        },
        {
          "atom_index": 2751,
          "name": "O",
          "element": "O",
          "coord": [
            -3.024899959564209,
            -6.685200214385986,
            6.300600051879883
          ]
        },
        {
          "atom_index": 2752,
          "name": "CB",
          "element": "C",
          "coord": [
            -2.912600040435791,
            -6.415999889373779,
            6.308000087738037
          ]
        },
        {
          "atom_index": 2753,
          "name": "CG",
          "element": "C",
          "coord": [
            -2.8397998809814453,
            -6.282400131225586,
            6.293099880218506
          ]
        },
        {
          "atom_index": 2754,
          "name": "CD1",
          "element": "C",
          "coord": [
            -2.7679998874664307,
            -6.272600173950195,
            6.160099983215332
          ]
        },
        {
          "atom_index": 2755,
          "name": "CD2",
          "element": "C",
          "coord": [
            -2.9400999546051025,
            -6.169099807739258,
            6.3078999519348145
          ]
        }
      ]
    },
    {
      "id": "L:137",
      "chain": "L",
      "resseq": 137,
      "icode": "",
      "resname": "ASN",
      "hetflag": " ",
      "sasa": 0.0,
      "atoms": [
        {
          "atom_index": 2756,
          "name": "N",
          "element": "N",
          "coord": [
            -2.870800018310547,
            -6.726799964904785,
            6.458899974822998
          ]
        },
        {
          "atom_index": 2757,
          "name": "CA",
          "element": "C",
          "coord": [
            -2.937700033187866,
            -6.847300052642822,
            6.505899906158447
          ]
        },
        {
          "atom_index": 2758,
          "name": "C",
          "element": "C",
          "coord": [
            -3.016200065612793,
            -6.829999923706055,
            6.635799884796143
          ]
        },
        {
          "atom_index": 2759,
          "name": "O",
          "element": "O",
          "coord": [
            -2.967900037765503,
            -6.77209997177124,
            6.733099937438965
          ]
        },
        {
          "atom_index": 2760,
          "name": "CB",
          "element": "C",
          "coord": [
            -2.8352999687194824,
            -6.959400177001953,
            6.522799968719482
          ]
        },
        {
          "atom_index": 2761,
          "name": "CG",
          "element": "C",
          "coord": [
            -2.894399881362915,
            -7.09630012512207,
            6.495500087738037
          ]
        },
        {
          "atom_index": 2762,
          "name": "OD1",
          "element": "O",
          "coord": [
            -2.9816999435424805,
            -7.1118998527526855,
            6.409999847412109
          ]
        },
        {
          "atom_index": 2763,
          "name": "ND2",
          "element": "N",
          "coord": [
            -2.849100112915039,
            -7.195799827575684,
            6.570099830627441
          ]
        }
      ]
    },
    {
      "id": "L:138",
      "chain": "L",
      "resseq": 138,
      "icode": "",
      "resname": "ASN",
      "hetflag": " ",
      "sasa": 0.0,
      "atoms": [
        {
          "atom_index": 2764,
          "name": "N",
          "element": "N",
          "coord": [
            -3.1384999752044678,
            -6.881899833679199,
            6.634099960327148
          ]
        },
        {
          "atom_index": 2765,
          "name": "CA",
          "element": "C",
          "coord": [
            -3.2218000888824463,
            -6.896100044250488,
            6.753300189971924
          ]
        },
        {
          "atom_index": 2766,
          "name": "C",
          "element": "C",
          "coord": [
            -3.2304999828338623,
            -6.772500038146973,
            6.8420000076293945
          ]
        },
        {
          "atom_index": 2767,
          "name": "O",
          "element": "O",
          "coord": [
            -3.1702001094818115,
            -6.768099784851074,
            6.94920015335083
          ]
        },
        {
          "atom_index": 2768,
          "name": "CB",
          "element": "C",
          "coord": [
            -3.1761999130249023,
            -7.01639986038208,
            6.836400032043457
          ]
        },
        {
          "atom_index": 2769,
          "name": "CG",
          "element": "C",
          "coord": [
            -3.180000066757202,
            -7.146200180053711,
            6.758299827575684
          ]
        },
        {
          "atom_index": 2770,
          "name": "OD1",
          "element": "O",
          "coord": [
            -3.090100049972534,
            -7.229400157928467,
            6.770599842071533
          ]
        },
        {
          "atom_index": 2771,
          "name": "ND2",
          "element": "N",
          "coord": [
            -3.282900094985962,
            -7.163899898529053,
            6.676199913024902
          ]
        }
      ]
    },
    {
      "id": "L:139",
      "chain": "L",
      "resseq": 139,
      "icode": "",
      "resname": "PHE",
      "hetflag": " ",
      "sasa": 0.0,
      "atoms": [
        {
          "atom_index": 2772,
          "name": "N",
          "element": "N",
          "coord": [
            -3.305999994277954,
            -6.672699928283691,
            6.796800136566162
          ]
        },
        {
          "atom_index": 2773,
          "name": "CA",
          "element": "C",
          "coord": [
            -3.3169000148773193,
            -6.546800136566162,
            6.869200229644775
          ]
        },
        {
          "atom_index": 2774,
          "name": "C",
          "element": "C",
          "coord": [
            -3.4616000652313232,
            -6.499300003051758,
            6.875400066375732
          ]
        },
        {
          "atom_index": 2775,
          "name": "O",
          "element": "O",
          "coord": [
            -3.5483999252319336,
            -6.5503997802734375,
            6.804599761962891
          ]
        },
        {
          "atom_index": 2776,
          "name": "CB",
          "element": "C",
          "coord": [
            -3.2302000522613525,
            -6.440000057220459,
            6.80210018157959
          ]
        },
        {
          "atom_index": 2777,
          "name": "CG",
          "element": "C",
          "coord": [
            -3.2718000411987305,
            -6.407299995422363,
            6.6616997718811035
          ]
        },
        {
          "atom_index": 2778,
          "name": "CD1",
          "element": "C",
          "coord": [
            -3.361999988555908,
            -6.305099964141846,
            6.637199878692627
          ]
        },
        {
          "atom_index": 2779,
          "name": "CD2",
          "element": "C",
          "coord": [
            -3.220099925994873,
            -6.47730016708374,
            6.554100036621094
          ]
        },
        {
          "atom_index": 2780,
          "name": "CE1",
          "element": "C",
          "coord": [
            -3.400700092315674,
            -6.274199962615967,
            6.508299827575684
          ]
        },
        {
          "atom_index": 2781,
          "name": "CE2",
          "element": "C",
          "coord": [
            -3.2583000659942627,
            -6.446899890899658,
            6.424799919128418
          ]
        },
        {
          "atom_index": 2782,
          "name": "CZ",
          "element": "C",
          "coord": [
            -3.3487000465393066,
            -6.344900131225586,
            6.401899814605713
          ]
        }
      ]
    },
    {
      "id": "L:140",
      "chain": "L",
      "resseq": 140,
      "icode": "",
      "resname": "TYR",
      "hetflag": " ",
      "sasa": 0.0,
      "atoms": [
        {
          "atom_index": 2783,
          "name": "N",
          "element": "N",
          "coord": [
            -3.4860000610351562,
            -6.401000022888184,
            6.961100101470947
          ]
        },
        {
          "atom_index": 2784,
          "name": "CA",
          "element": "C",
          "coord": [
            -3.6166000366210938,
            -6.3379998207092285,
            6.972700119018555
          ]
        },
        {
          "atom_index": 2785,
          "name": "C",
          "element": "C",
          "coord": [
            -3.5952999591827393,
            -6.2006001472473145,
            7.035399913787842
          ]
        },
        {
          "atom_index": 2786,
          "name": "O",
          "element": "O",
          "coord": [
            -3.5148000717163086,
            -6.186999797821045,
            7.127500057220459
          ]
        },
        {
          "atom_index": 2787,
          "name": "CB",
          "element": "C",
          "coord": [
            -3.7111001014709473,
            -6.420000076293945,
            7.060100078582764
          ]
        },
        {
          "atom_index": 2788,
          "name": "CG",
          "element": "C",
          "coord": [
            -3.8480000495910645,
            -6.357800006866455,
            7.065000057220459
          ]
        },
        {
          "atom_index": 2789,
          "name": "CD1",
          "element": "C",
          "coord": [
            -3.9491000175476074,
            -6.400700092315674,
            6.980100154876709
          ]
        },
        {
          "atom_index": 2790,
          "name": "CD2",
          "element": "C",
          "coord": [
            -3.874300003051758,
            -6.250999927520752,
            7.149400234222412
          ]
        },
        {
          "atom_index": 2791,
          "name": "CE1",
          "element": "C",
          "coord": [
            -4.073699951171875,
            -6.342100143432617,
            6.982600212097168
          ]
        },
        {
          "atom_index": 2792,
          "name": "CE2",
          "element": "C",
          "coord": [
            -3.9979000091552734,
            -6.191199779510498,
            7.152200222015381
          ]
        },
        {
          "atom_index": 2793,
          "name": "CZ",
          "element": "C",
          "coord": [
            -4.0970001220703125,
            -6.236800193786621,
            7.068900108337402
          ]
        },
        {
          "atom_index": 2794,
          "name": "OH",
          "element": "O",
          "coord": [
            -4.21999979019165,
            -6.176499843597412,
            7.07289981842041
          ]
        }
      ]
    },
    {
      "id": "L:141",
      "chain": "L",
      "resseq": 141,
      "icode": "",
      "resname": "PRO",
      "hetflag": " ",
      "sasa": 0.0,
      "atoms": [
        {
          "atom_index": 2795,
          "name": "N",
          "element": "N",
          "coord": [
            -3.6665000915527344,
            -6.097700119018555,
            6.986700057983398
          ]
        },
        {
          "atom_index": 2796,
          "name": "CA",
          "element": "C",
          "coord": [
            -3.771199941635132,
            -6.0971999168396,
            6.884099960327148
          ]
        },
        {
          "atom_index": 2797,
          "name": "C",
          "element": "C",
          "coord": [
            -3.717400074005127,
            -6.10290002822876,
            6.741600036621094
          ]
        },
        {
          "atom_index": 2798,
          "name": "O",
          "element": "O",
          "coord": [
            -3.5961999893188477,
            -6.100900173187256,
            6.720399856567383
          ]
        },
        {
          "atom_index": 2799,
          "name": "CB",
          "element": "C",
          "coord": [
            -3.8408000469207764,
            -5.963500022888184,
            6.908699989318848
          ]
        },
        {
          "atom_index": 2800,
          "name": "CG",
          "element": "C",
          "coord": [
            -3.7309000492095947,
            -5.874499797821045,
            6.953499794006348
          ]
        },
        {
          "atom_index": 2801,
          "name": "CD",
          "element": "C",
          "coord": [
            -3.6410999298095703,
            -5.9618000984191895,
            7.037899971008301
          ]
        }
      ]
    },
    {
      "id": "L:142",
      "chain": "L",
      "resseq": 142,
      "icode": "",
      "resname": "ARG",
      "hetflag": " ",
      "sasa": 0.0,
      "atoms": [
        {
          "atom_index": 2802,
          "name": "N",
          "element": "N",
          "coord": [
            -3.8087000846862793,
            -6.109300136566162,
            6.645199775695801
          ]
        },
        {
          "atom_index": 2803,
          "name": "CA",
          "element": "C",
          "coord": [
            -3.7736001014709473,
            -6.131800174713135,
            6.50570011138916
          ]
        },
        {
          "atom_index": 2804,
          "name": "C",
          "element": "C",
          "coord": [
            -3.6935999393463135,
            -6.017399787902832,
            6.445199966430664
          ]
        },
        {
          "atom_index": 2805,
          "name": "O",
          "element": "O",
          "coord": [
            -3.6066999435424805,
            -6.039299964904785,
            6.3607001304626465
          ]
        },
        {
          "atom_index": 2806,
          "name": "CB",
          "element": "C",
          "coord": [
            -3.9005000591278076,
            -6.1545000076293945,
            6.423600196838379
          ]
        },
        {
          "atom_index": 2807,
          "name": "CG",
          "element": "C",
          "coord": [
            -3.876800060272217,
            -6.161499977111816,
            6.274099826812744
          ]
        },
        {
          "atom_index": 2808,
          "name": "CD",
          "element": "C",
          "coord": [
            -4.005000114440918,
            -6.136199951171875,
            6.1975998878479
          ]
        },
        {
          "atom_index": 2809,
          "name": "NE",
          "element": "N",
          "coord": [
            -4.061500072479248,
            -6.261199951171875,
            6.148099899291992
          ]
        },
        {
          "atom_index": 2810,
          "name": "CZ",
          "element": "C",
          "coord": [
            -4.059700012207031,
            -6.300099849700928,
            6.020899772644043
          ]
        },
        {
          "atom_index": 2811,
          "name": "NH1",
          "element": "N",
          "coord": [
            -4.004300117492676,
            -6.2241997718811035,
            5.9268999099731445
          ]
        },
        {
          "atom_index": 2812,
          "name": "NH2",
          "element": "N",
          "coord": [
            -4.113500118255615,
            -6.4166998863220215,
            5.987400054931641
          ]
        }
      ]
    },
    {
      "id": "L:143",
      "chain": "L",
      "resseq": 143,
      "icode": "",
      "resname": "GLU",
      "hetflag": " ",
      "sasa": 1.4519457817077637,
      "atoms": [
        {
          "atom_index": 2813,
          "name": "N",
          "element": "N",
          "coord": [
            -3.7230000495910645,
            -5.895400047302246,
            6.488500118255615
          ]
        },
        {
          "atom_index": 2814,
          "name": "CA",
          "element": "C",
          "coord": [
            -3.65939998626709,
            -5.777900218963623,
            6.4309000968933105
          ]
        },
        {
          "atom_index": 2815,
          "name": "C",
          "element": "C",
          "coord": [
            -3.509700059890747,
            -5.780300140380859,
            6.458899974822998
          ]
        },
        {
          "atom_index": 2816,
          "name": "O",
          "element": "O",
          "coord": [
            -3.467400074005127,
            -5.785200119018555,
            6.57420015335083
          ]
        },
        {
          "atom_index": 2817,
          "name": "CB",
          "element": "C",
          "coord": [
            -3.720900058746338,
            -5.649499893188477,
            6.487599849700928
          ]
        },
        {
          "atom_index": 2818,
          "name": "CG",
          "element": "C",
          "coord": [
            -3.8668999671936035,
            -5.62470006942749,
            6.449100017547607
          ]
        },
        {
          "atom_index": 2819,
          "name": "CD",
          "element": "C",
          "coord": [
            -3.960900068283081,
            -5.732100009918213,
            6.499499797821045
          ]
        },
        {
          "atom_index": 2820,
          "name": "OE1",
          "element": "O",
          "coord": [
            -3.946899890899658,
            -5.772900104522705,
            6.616799831390381
          ]
        },
        {
          "atom_index": 2821,
          "name": "OE2",
          "element": "O",
          "coord": [
            -4.048799991607666,
            -5.775300025939941,
            6.421899795532227
          ]
        }
      ]
    },
    {
      "id": "L:144",
      "chain": "L",
      "resseq": 144,
      "icode": "",
      "resname": "ALA",
      "hetflag": " ",
      "sasa": 0.0,
      "atoms": [
        {
          "atom_index": 2822,
          "name": "N",
          "element": "N",
          "coord": [
            -3.429800033569336,
            -5.7769999504089355,
            6.352700233459473
          ]
        },
        {
          "atom_index": 2823,
          "name": "CA",
          "element": "C",
          "coord": [
            -3.285099983215332,
            -5.768400192260742,
            6.365300178527832
          ]
        },
        {
          "atom_index": 2824,
          "name": "C",
          "element": "C",
          "coord": [
            -3.233099937438965,
            -5.686200141906738,
            6.248700141906738
          ]
        },
        {
          "atom_index": 2825,
          "name": "O",
          "element": "O",
          "coord": [
            -3.2950000762939453,
            -5.682000160217285,
            6.142300128936768
          ]
        },
        {
          "atom_index": 2826,
          "name": "CB",
          "element": "C",
          "coord": [
            -3.2237000465393066,
            -5.907299995422363,
            6.361700057983398
          ]
        }
      ]
    },
    {
      "id": "L:145",
      "chain": "L",
      "resseq": 145,
      "icode": "",
      "resname": "LYS",
      "hetflag": " ",
      "sasa": 2.800091028213501,
      "atoms": [
        {
          "atom_index": 2827,
          "name": "N",
          "element": "N",
          "coord": [
            -3.1191999912261963,
            -5.621300220489502,
            6.268199920654297
          ]
        },
        {
          "atom_index": 2828,
          "name": "CA",
          "element": "C",
          "coord": [
            -3.0550999641418457,
            -5.547699928283691,
            6.160399913787842
          ]
        },
        {
          "atom_index": 2829,
          "name": "C",
          "element": "C",
          "coord": [
            -2.9237000942230225,
            -5.616199970245361,
            6.127799987792969
          ]
        },
        {
          "atom_index": 2830,
          "name": "O",
          "element": "O",
          "coord": [
            -2.8406999111175537,
            -5.6392998695373535,
            6.2154998779296875
          ]
        },
        {
          "atom_index": 2831,
          "name": "CB",
          "element": "C",
          "coord": [
            -3.029400110244751,
            -5.402699947357178,
            6.201600074768066
          ]
        },
        {
          "atom_index": 2832,
          "name": "CG",
          "element": "C",
          "coord": [
            -2.9495999813079834,
            -5.321899890899658,
            6.099400043487549
          ]
        },
        {
          "atom_index": 2833,
          "name": "CD",
          "element": "C",
          "coord": [
            -2.8766000270843506,
            -5.204899787902832,
            6.164299964904785
          ]
        },
        {
          "atom_index": 2834,
          "name": "CE",
          "element": "C",
          "coord": [
            -2.960700035095215,
            -5.078000068664551,
            6.16379976272583
          ]
        },
        {
          "atom_index": 2835,
          "name": "NZ",
          "element": "N",
          "coord": [
            -2.969599962234497,
            -5.016200065612793,
            6.028500080108643
          ]
        }
      ]
    },
    {
      "id": "L:146",
      "chain": "L",
      "resseq": 146,
      "icode": "",
      "resname": "VAL",
      "hetflag": " ",
      "sasa": 0.0,
      "atoms": [
        {
          "atom_index": 2836,
          "name": "N",
          "element": "N",
          "coord": [
            -2.906100034713745,
            -5.648799896240234,
            6.000500202178955
          ]
        },
        {
          "atom_index": 2837,
          "name": "CA",
          "element": "C",
          "coord": [
            -2.783600091934204,
            -5.710700035095215,
            5.95359992980957
          ]
        },
        {
          "atom_index": 2838,
          "name": "C",
          "element": "C",
          "coord": [
            -2.722399950027466,
            -5.619100093841553,
            5.8495001792907715
          ]
        },
        {
          "atom_index": 2839,
          "name": "O",
          "element": "O",
          "coord": [
            -2.784600019454956,
            -5.588900089263916,
            5.747700214385986
          ]
        },
        {
          "atom_index": 2840,
          "name": "CB",
          "element": "C",
          "coord": [
            -2.8104000091552734,
            -5.849400043487549,
            5.8927998542785645
          ]
        },
        {
          "atom_index": 2841,
          "name": "CG1",
          "element": "C",
          "coord": [
            -2.679800033569336,
            -5.917099952697754,
            5.854100227355957
          ]
        },
        {
          "atom_index": 2842,
          "name": "CG2",
          "element": "C",
          "coord": [
            -2.890000104904175,
            -5.935699939727783,
            5.989799976348877
          ]
        }
      ]
    },
    {
      "id": "L:147",
      "chain": "L",
      "resseq": 147,
      "icode": "",
      "resname": "GLN",
      "hetflag": " ",
      "sasa": 0.0,
      "atoms": [
        {
          "atom_index": 2843,
          "name": "N",
          "element": "N",
          "coord": [
            -2.600399971008301,
            -5.57420015335083,
            5.875899791717529
          ]
        },
        {
          "atom_index": 2844,
          "name": "CA",
          "element": "C",
          "coord": [
            -2.53439998626709,
            -5.478600025177002,
            5.789000034332275
          ]
        },
        {
          "atom_index": 2845,
          "name": "C",
          "element": "C",
          "coord": [
            -2.4075000286102295,
            -5.5432000160217285,
            5.736800193786621
          ]
        },
        {
          "atom_index": 2846,
          "name": "O",
          "element": "O",
          "coord": [
            -2.3273000717163086,
            -5.5954999923706055,
            5.814000129699707
          ]
        },
        {
          "atom_index": 2847,
          "name": "CB",
          "element": "C",
          "coord": [
            -2.5002999305725098,
            -5.351799964904785,
            5.867099761962891
          ]
        },
        {
          "atom_index": 2848,
          "name": "CG",
          "element": "C",
          "coord": [
            -2.483099937438965,
            -5.229400157928467,
            5.779099941253662
          ]
        },
        {
          "atom_index": 2849,
          "name": "CD",
          "element": "C",
          "coord": [
            -2.5903000831604004,
            -5.125,
            5.804200172424316
          ]
        },
        {
          "atom_index": 2850,
          "name": "OE1",
          "element": "O",
          "coord": [
            -2.625699996948242,
            -5.09689998626709,
            5.918700218200684
          ]
        },
        {
          "atom_index": 2851,
          "name": "NE2",
          "element": "N",
          "coord": [
            -2.6442999839782715,
            -5.068999767303467,
            5.696700096130371
          ]
        }
      ]
    },
    {
      "id": "L:148",
      "chain": "L",
      "resseq": 148,
      "icode": "",
      "resname": "TRP",
      "hetflag": " ",
      "sasa": 0.0,
      "atoms": [
        {
          "atom_index": 2852,
          "name": "N",
          "element": "N",
          "coord": [
            -2.3889000415802,
            -5.5391998291015625,
            5.605400085449219
          ]
        },
        {
          "atom_index": 2853,
          "name": "CA",
          "element": "C",
          "coord": [
            -2.2664999961853027,
            -5.589799880981445,
            5.545599937438965
          ]
        },
        {
          "atom_index": 2854,
          "name": "C",
          "element": "C",
          "coord": [
            -2.1626999378204346,
            -5.479899883270264,
            5.529300212860107
          ]
        },
        {
          "atom_index": 2855,
          "name": "O",
          "element": "O",
          "coord": [
            -2.195199966430664,
            -5.366099834442139,
            5.495299816131592
          ]
        },
        {
          "atom_index": 2856,
          "name": "CB",
          "element": "C",
          "coord": [
            -2.2955000400543213,
            -5.654200077056885,
            5.409900188446045
          ]
        },
        {
          "atom_index": 2857,
          "name": "CG",
          "element": "C",
          "coord": [
            -2.3638999462127686,
            -5.786600112915039,
            5.4207000732421875
          ]
        },
        {
          "atom_index": 2858,
          "name": "CD1",
          "element": "C",
          "coord": [
            -2.497499942779541,
            -5.811399936676025,
            5.407700061798096
          ]
        },
        {
          "atom_index": 2859,
          "name": "CD2",
          "element": "C",
          "coord": [
            -2.3024001121520996,
            -5.912600040435791,
            5.44980001449585
          ]
        },
        {
          "atom_index": 2860,
          "name": "NE1",
          "element": "N",
          "coord": [
            -2.52239990234375,
            -5.945300102233887,
            5.42519998550415
          ]
        },
        {
          "atom_index": 2861,
          "name": "CE2",
          "element": "C",
          "coord": [
            -2.404400110244751,
            -6.0096001625061035,
            5.451499938964844
          ]
        },
        {
          "atom_index": 2862,
          "name": "CE3",
          "element": "C",
          "coord": [
            -2.170599937438965,
            -5.9527997970581055,
            5.474100112915039
          ]
        },
        {
          "atom_index": 2863,
          "name": "CZ2",
          "element": "C",
          "coord": [
            -2.3789000511169434,
            -6.144199848175049,
            5.47629976272583
          ]
        },
        {
          "atom_index": 2864,
          "name": "CZ3",
          "element": "C",
          "coord": [
            -2.1456000804901123,
            -6.08650016784668,
            5.498600006103516
          ]
        },
        {
          "atom_index": 2865,
          "name": "CH2",
          "element": "C",
          "coord": [
            -2.2490999698638916,
            -6.180600166320801,
            5.49970006942749
          ]
        }
      ]
    },
    {
      "id": "L:149",
      "chain": "L",
      "resseq": 149,
      "icode": "",
      "resname": "LYS",
      "hetflag": " ",
      "sasa": 0.15825936198234558,
      "atoms": [
        {
          "atom_index": 2866,
          "name": "N",
          "element": "N",
          "coord": [
            -2.0373001098632812,
            -5.515600204467773,
            5.554299831390381
          ]
        },
        {
          "atom_index": 2867,
          "name": "CA",
          "element": "C",
          "coord": [
            -1.9253000020980835,
            -5.42549991607666,
            5.531799793243408
          ]
        },
        {
          "atom_index": 2868,
          "name": "C",
          "element": "C",
          "coord": [
            -1.8134000301361084,
            -5.499599933624268,
            5.459799766540527
          ]
        },
        {
          "atom_index": 2869,
          "name": "O",
          "element": "O",
          "coord": [
            -1.7710000276565552,
            -5.607100009918213,
            5.502299785614014
          ]
        },
        {
          "atom_index": 2870,
          "name": "CB",
          "element": "C",
          "coord": [
            -1.8730000257492065,
            -5.370200157165527,
            5.6645002365112305
          ]
        },
        {
          "atom_index": 2871,
          "name": "CG",
          "element": "C",
          "coord": [
            -1.9657000303268433,
            -5.271100044250488,
            5.733099937438965
          ]
        },
        {
          "atom_index": 2872,
          "name": "CD",
          "element": "C",
          "coord": [
            -1.9042999744415283,
            -5.218500137329102,
            5.862100124359131
          ]
        },
        {
          "atom_index": 2873,
          "name": "CE",
          "element": "C",
          "coord": [
            -2.0083000659942627,
            -5.1519999504089355,
            5.950799942016602
          ]
        },
        {
          "atom_index": 2874,
          "name": "NZ",
          "element": "N",
          "coord": [
            -1.9463000297546387,
            -5.063399791717529,
            6.053500175476074
          ]
        }
      ]
    },
    {
      "id": "L:150",
      "chain": "L",
      "resseq": 150,
      "icode": "",
      "resname": "VAL",
      "hetflag": " ",
      "sasa": 0.0,
      "atoms": [
        {
          "atom_index": 2875,
          "name": "N",
          "element": "N",
          "coord": [
            -1.7666000127792358,
            -5.440899848937988,
            5.350200176239014
          ]
        },
        {
          "atom_index": 2876,
          "name": "CA",
          "element": "C",
          "coord": [
            -1.6548000574111938,
            -5.49560022354126,
            5.274700164794922
          ]
        },
        {
          "atom_index": 2877,
          "name": "C",
          "element": "C",
          "coord": [
            -1.5384000539779663,
            -5.398099899291992,
            5.283100128173828
          ]
        },
        {
          "atom_index": 2878,
          "name": "O",
          "element": "O",
          "coord": [
            -1.5485999584197998,
            -5.28410005569458,
            5.2378997802734375
          ]
        },
        {
          "atom_index": 2879,
          "name": "CB",
          "element": "C",
          "coord": [
            -1.6928000450134277,
            -5.515500068664551,
            5.1269001960754395
          ]
        },
        {
          "atom_index": 2880,
          "name": "CG1",
          "element": "C",
          "coord": [
            -1.5923000574111938,
            -5.6057000160217285,
            5.057400226593018
          ]
        },
        {
          "atom_index": 2881,
          "name": "CG2",
          "element": "C",
          "coord": [
            -1.8344000577926636,
            -5.571300029754639,
            5.1153998374938965
          ]
        }
      ]
    },
    {
      "id": "L:151",
      "chain": "L",
      "resseq": 151,
      "icode": "",
      "resname": "ASP",
      "hetflag": " ",
      "sasa": 0.7574521899223328,
      "atoms": [
        {
          "atom_index": 2882,
          "name": "N",
          "element": "N",
          "coord": [
            -1.42739999294281,
            -5.443299770355225,
            5.340700149536133
          ]
        },
        {
          "atom_index": 2883,
          "name": "CA",
          "element": "C",
          "coord": [
            -1.3170000314712524,
            -5.353799819946289,
            5.372499942779541
          ]
        },
        {
          "atom_index": 2884,
          "name": "C",
          "element": "C",
          "coord": [
            -1.3712999820709229,
            -5.230400085449219,
            5.44350004196167
          ]
        },
        {
          "atom_index": 2885,
          "name": "O",
          "element": "O",
          "coord": [
            -1.3243999481201172,
            -5.11899995803833,
            5.420599937438965
          ]
        },
        {
          "atom_index": 2886,
          "name": "CB",
          "element": "C",
          "coord": [
            -1.2401000261306763,
            -5.312099933624268,
            5.246799945831299
          ]
        },
        {
          "atom_index": 2887,
          "name": "CG",
          "element": "C",
          "coord": [
            -1.1454999446868896,
            -5.4197001457214355,
            5.1981000900268555
          ]
        },
        {
          "atom_index": 2888,
          "name": "OD1",
          "element": "O",
          "coord": [
            -1.1044000387191772,
            -5.504499912261963,
            5.28000020980835
          ]
        },
        {
          "atom_index": 2889,
          "name": "OD2",
          "element": "O",
          "coord": [
            -1.1097999811172485,
            -5.418099880218506,
            5.078400135040283
          ]
        }
      ]
    },
    {
      "id": "L:152",
      "chain": "L",
      "resseq": 152,
      "icode": "",
      "resname": "ASN",
      "hetflag": " ",
      "sasa": 5.380574703216553,
      "atoms": [
        {
          "atom_index": 2890,
          "name": "N",
          "element": "N",
          "coord": [
            -1.470900058746338,
            -5.251100063323975,
            5.529200077056885
          ]
        },
        {
          "atom_index": 2891,
          "name": "CA",
          "element": "C",
          "coord": [
            -1.524399995803833,
            -5.143499851226807,
            5.6118998527526855
          ]
        },
        {
          "atom_index": 2892,
          "name": "C",
          "element": "C",
          "coord": [
            -1.6174999475479126,
            -5.048900127410889,
            5.536099910736084
          ]
        },
        {
          "atom_index": 2893,
          "name": "O",
          "element": "O",
          "coord": [
            -1.6553000211715698,
            -4.943999767303467,
            5.588099956512451
          ]
        },
        {
          "atom_index": 2894,
          "name": "CB",
          "element": "C",
          "coord": [
            -1.409999966621399,
            -5.064599990844727,
            5.675600051879883
          ]
        },
        {
          "atom_index": 2895,
          "name": "CG",
          "element": "C",
          "coord": [
            -1.4462000131607056,
            -5.008999824523926,
            5.8119001388549805
          ]
        },
        {
          "atom_index": 2896,
          "name": "OD1",
          "element": "O",
          "coord": [
            -1.53410005569458,
            -5.061299800872803,
            5.880499839782715
          ]
        },
        {
          "atom_index": 2897,
          "name": "ND2",
          "element": "N",
          "coord": [
            -1.378499984741211,
            -4.9019999504089355,
            5.851799964904785
          ]
        }
      ]
    },
    {
      "id": "L:153",
      "chain": "L",
      "resseq": 153,
      "icode": "",
      "resname": "ALA",
      "hetflag": " ",
      "sasa": 1.097025752067566,
      "atoms": [
        {
          "atom_index": 2898,
          "name": "N",
          "element": "N",
          "coord": [
            -1.6545000076293945,
            -5.0858001708984375,
            5.41379976272583
          ]
        },
        {
          "atom_index": 2899,
          "name": "CA",
          "element": "C",
          "coord": [
            -1.7475999593734741,
            -5.005499839782715,
            5.335100173950195
          ]
        },
        {
          "atom_index": 2900,
          "name": "C",
          "element": "C",
          "coord": [
            -1.8890000581741333,
            -5.060200214385986,
            5.347499847412109
          ]
        },
        {
          "atom_index": 2901,
          "name": "O",
          "element": "O",
          "coord": [
            -1.9139000177383423,
            -5.177700042724609,
            5.320400238037109
          ]
        },
        {
          "atom_index": 2902,
          "name": "CB",
          "element": "C",
          "coord": [
            -1.7049000263214111,
            -5.002900123596191,
            5.1894001960754395
          ]
        }
      ]
    },
    {
      "id": "L:154",
      "chain": "L",
      "resseq": 154,
      "icode": "",
      "resname": "LEU",
      "hetflag": " ",
      "sasa": 2.4477615356445312,
      "atoms": [
        {
          "atom_index": 2903,
          "name": "N",
          "element": "N",
          "coord": [
            -1.981600046157837,
            -4.973800182342529,
            5.387700080871582
          ]
        },
        {
          "atom_index": 2904,
          "name": "CA",
          "element": "C",
          "coord": [
            -2.1182000637054443,
            -5.015900135040283,
            5.415900230407715
          ]
        },
        {
          "atom_index": 2905,
          "name": "C",
          "element": "C",
          "coord": [
            -2.1879000663757324,
            -5.055200099945068,
            5.286200046539307
          ]
        },
        {
          "atom_index": 2906,
          "name": "O",
          "element": "O",
          "coord": [
            -2.2060999870300293,
            -4.973100185394287,
            5.196400165557861
          ]
        },
        {
          "atom_index": 2907,
          "name": "CB",
          "element": "C",
          "coord": [
            -2.1939001083374023,
            -4.903800010681152,
            5.487299919128418
          ]
        },
        {
          "atom_index": 2908,
          "name": "CG",
          "element": "C",
          "coord": [
            -2.3317999839782715,
            -4.936800003051758,
            5.5447001457214355
          ]
        },
        {
          "atom_index": 2909,
          "name": "CD1",
          "element": "C",
          "coord": [
            -2.3694000244140625,
            -4.834000110626221,
            5.650100231170654
          ]
        },
        {
          "atom_index": 2910,
          "name": "CD2",
          "element": "C",
          "coord": [
            -2.4372000694274902,
            -4.9415998458862305,
            5.435200214385986
          ]
        }
      ]
    },
    {
      "id": "L:155",
      "chain": "L",
      "resseq": 155,
      "icode": "",
      "resname": "GLN",
      "hetflag": " ",
      "sasa": 0.0,
      "atoms": [
        {
          "atom_index": 2911,
          "name": "N",
          "element": "N",
          "coord": [
            -2.2263998985290527,
            -5.18209981918335,
            5.2779998779296875
          ]
        },
        {
          "atom_index": 2912,
          "name": "CA",
          "element": "C",
          "coord": [
            -2.2860000133514404,
            -5.237800121307373,
            5.157299995422363
          ]
        },
        {
          "atom_index": 2913,
          "name": "C",
          "element": "C",
          "coord": [
            -2.4368999004364014,
            -5.214300155639648,
            5.156199932098389
          ]
        },
        {
          "atom_index": 2914,
          "name": "O",
          "element": "O",
          "coord": [
            -2.4992001056671143,
            -5.205100059509277,
            5.261899948120117
          ]
        },
        {
          "atom_index": 2915,
          "name": "CB",
          "element": "C",
          "coord": [
            -2.2555999755859375,
            -5.38730001449585,
            5.149600028991699
          ]
        },
        {
          "atom_index": 2916,
          "name": "CG",
          "element": "C",
          "coord": [
            -2.2079999446868896,
            -5.434299945831299,
            5.013400077819824
          ]
        },
        {
          "atom_index": 2917,
          "name": "CD",
          "element": "C",
          "coord": [
            -2.072499990463257,
            -5.3765997886657715,
            4.976600170135498
          ]
        },
        {
          "atom_index": 2918,
          "name": "OE1",
          "element": "O",
          "coord": [
            -2.010999917984009,
            -5.304699897766113,
            5.055500030517578
          ]
        },
        {
          "atom_index": 2919,
          "name": "NE2",
          "element": "N",
          "coord": [
            -2.024399995803833,
            -5.408699989318848,
            4.8566999435424805
          ]
        }
      ]
    },
    {
      "id": "L:156",
      "chain": "L",
      "resseq": 156,
      "icode": "",
      "resname": "SER",
      "hetflag": " ",
      "sasa": 3.7520532608032227,
      "atoms": [
        {
          "atom_index": 2920,
          "name": "N",
          "element": "N",
          "coord": [
            -2.4955999851226807,
            -5.206099987030029,
            5.037199974060059
          ]
        },
        {
          "atom_index": 2921,
          "name": "CA",
          "element": "C",
          "coord": [
            -2.6412999629974365,
            -5.201600074768066,
            5.024899959564209
          ]
        },
        {
          "atom_index": 2922,
          "name": "C",
          "element": "C",
          "coord": [
            -2.6898999214172363,
            -5.238800048828125,
            4.8850998878479
          ]
        },
        {
          "atom_index": 2923,
          "name": "O",
          "element": "O",
          "coord": [
            -2.6233999729156494,
            -5.210299968719482,
            4.7855000495910645
          ]
        },
        {
          "atom_index": 2924,
          "name": "CB",
          "element": "C",
          "coord": [
            -2.695199966430664,
            -5.0640997886657715,
            5.0655999183654785
          ]
        },
        {
          "atom_index": 2925,
          "name": "OG",
          "element": "O",
          "coord": [
            -2.692500114440918,
            -4.973599910736084,
            4.956900119781494
          ]
        }
      ]
    },
    {
      "id": "L:157",
      "chain": "L",
      "resseq": 157,
      "icode": "",
      "resname": "GLY",
      "hetflag": " ",
      "sasa": 1.224616289138794,
      "atoms": [
        {
          "atom_index": 2926,
          "name": "N",
          "element": "N",
          "coord": [
            -2.806299924850464,
            -5.302599906921387,
            4.878499984741211
          ]
        },
        {
          "atom_index": 2927,
          "name": "CA",
          "element": "C",
          "coord": [
            -2.8668999671936035,
            -5.338200092315674,
            4.751500129699707
          ]
        },
        {
          "atom_index": 2928,
          "name": "C",
          "element": "C",
          "coord": [
            -2.8213999271392822,
            -5.4710001945495605,
            4.694300174713135
          ]
        },
        {
          "atom_index": 2929,
          "name": "O",
          "element": "O",
          "coord": [
            -2.878999948501587,
            -5.519199848175049,
            4.596799850463867
          ]
        }
      ]
    },
    {
      "id": "L:158",
      "chain": "L",
      "resseq": 158,
      "icode": "",
      "resname": "ASN",
      "hetflag": " ",
      "sasa": 0.0,
      "atoms": [
        {
          "atom_index": 2930,
          "name": "N",
          "element": "N",
          "coord": [
            -2.718400001525879,
            -5.5304999351501465,
            4.753499984741211
          ]
        },
        {
          "atom_index": 2931,
          "name": "CA",
          "element": "C",
          "coord": [
            -2.668299913406372,
            -5.658999919891357,
            4.705699920654297
          ]
        },
        {
          "atom_index": 2932,
          "name": "C",
          "element": "C",
          "coord": [
            -2.678100109100342,
            -5.770999908447266,
            4.808899879455566
          ]
        },
        {
          "atom_index": 2933,
          "name": "O",
          "element": "O",
          "coord": [
            -2.5941998958587646,
            -5.861000061035156,
            4.811100006103516
          ]
        },
        {
          "atom_index": 2934,
          "name": "CB",
          "element": "C",
          "coord": [
            -2.524399995803833,
            -5.6442999839782715,
            4.656400203704834
          ]
        },
        {
          "atom_index": 2935,
          "name": "CG",
          "element": "C",
          "coord": [
            -2.43149995803833,
            -5.591899871826172,
            4.763599872589111
          ]
        },
        {
          "atom_index": 2936,
          "name": "OD1",
          "element": "O",
          "coord": [
            -2.475800037384033,
            -5.539999961853027,
            4.866199970245361
          ]
        },
        {
          "atom_index": 2937,
          "name": "ND2",
          "element": "N",
          "coord": [
            -2.301500082015991,
            -5.605400085449219,
            4.740699768066406
          ]
        }
      ]
    },
    {
      "id": "L:159",
      "chain": "L",
      "resseq": 159,
      "icode": "",
      "resname": "SER",
      "hetflag": " ",
      "sasa": 0.0,
      "atoms": [
        {
          "atom_index": 2938,
          "name": "N",
          "element": "N",
          "coord": [
            -2.7802000045776367,
            -5.765699863433838,
            4.894000053405762
          ]
        },
        {
          "atom_index": 2939,
          "name": "CA",
          "element": "C",
          "coord": [
            -2.8041000366210938,
            -5.873700141906738,
            4.989200115203857
          ]
        },
        {
          "atom_index": 2940,
          "name": "C",
          "element": "C",
          "coord": [
            -2.9523000717163086,
            -5.9079999923706055,
            5.002500057220459
          ]
        },
        {
          "atom_index": 2941,
          "name": "O",
          "element": "O",
          "coord": [
            -3.0390000343322754,
            -5.8246002197265625,
            4.9766998291015625
          ]
        },
        {
          "atom_index": 2942,
          "name": "CB",
          "element": "C",
          "coord": [
            -2.746299982070923,
            -5.838099956512451,
            5.126299858093262
          ]
        },
        {
          "atom_index": 2943,
          "name": "OG",
          "element": "O",
          "coord": [
            -2.819200038909912,
            -5.732600212097168,
            5.186600208282471
          ]
        }
      ]
    },
    {
      "id": "L:160",
      "chain": "L",
      "resseq": 160,
      "icode": "",
      "resname": "GLN",
      "hetflag": " ",
      "sasa": 0.0,
      "atoms": [
        {
          "atom_index": 2944,
          "name": "N",
          "element": "N",
          "coord": [
            -2.9800000190734863,
            -6.031599998474121,
            5.042699813842773
          ]
        },
        {
          "atom_index": 2945,
          "name": "CA",
          "element": "C",
          "coord": [
            -3.116300106048584,
            -6.076300144195557,
            5.06820011138916
          ]
        },
        {
          "atom_index": 2946,
          "name": "C",
          "element": "C",
          "coord": [
            -3.123500108718872,
            -6.154200077056885,
            5.198699951171875
          ]
        },
        {
          "atom_index": 2947,
          "name": "O",
          "element": "O",
          "coord": [
            -3.0355000495910645,
            -6.234399795532227,
            5.229400157928467
          ]
        },
        {
          "atom_index": 2948,
          "name": "CB",
          "element": "C",
          "coord": [
            -3.1661999225616455,
            -6.164400100708008,
            4.953800201416016
          ]
        },
        {
          "atom_index": 2949,
          "name": "CG",
          "element": "C",
          "coord": [
            -3.180799961090088,
            -6.091100215911865,
            4.822199821472168
          ]
        },
        {
          "atom_index": 2950,
          "name": "CD",
          "element": "C",
          "coord": [
            -3.2372000217437744,
            -6.1793999671936035,
            4.712800025939941
          ]
        },
        {
          "atom_index": 2951,
          "name": "OE1",
          "element": "O",
          "coord": [
            -3.1684999465942383,
            -6.26639986038208,
            4.6596999168396
          ]
        },
        {
          "atom_index": 2952,
          "name": "NE2",
          "element": "N",
          "coord": [
            -3.364500045776367,
            -6.158899784088135,
            4.680600166320801
          ]
        }
      ]
    },
    {
      "id": "L:161",
      "chain": "L",
      "resseq": 161,
      "icode": "",
      "resname": "GLU",
      "hetflag": " ",
      "sasa": 0.0,
      "atoms": [
        {
          "atom_index": 2953,
          "name": "N",
          "element": "N",
          "coord": [
            -3.22979998588562,
            -6.1305999755859375,
            5.274799823760986
          ]
        },
        {
          "atom_index": 2954,
          "name": "CA",
          "element": "C",
          "coord": [
            -3.2499001026153564,
            -6.199999809265137,
            5.401100158691406
          ]
        },
        {
          "atom_index": 2955,
          "name": "C",
          "element": "C",
          "coord": [
            -3.359499931335449,
            -6.304200172424316,
            5.38700008392334
          ]
        },
        {
          "atom_index": 2956,
          "name": "O",
          "element": "O",
          "coord": [
            -3.4509999752044678,
            -6.288700103759766,
            5.306399822235107
          ]
        },
        {
          "atom_index": 2957,
          "name": "CB",
          "element": "C",
          "coord": [
            -3.289900064468384,
            -6.101099967956543,
            5.510799884796143
          ]
        },
        {
          "atom_index": 2958,
          "name": "CG",
          "element": "C",
          "coord": [
            -3.1823999881744385,
            -6.002399921417236,
            5.551700115203857
          ]
        },
        {
          "atom_index": 2959,
          "name": "CD",
          "element": "C",
          "coord": [
            -3.226599931716919,
            -5.914599895477295,
            5.667099952697754
          ]
        },
        {
          "atom_index": 2960,
          "name": "OE1",
          "element": "O",
          "coord": [
            -3.3436999320983887,
            -5.926700115203857,
            5.7093000411987305
          ]
        },
        {
          "atom_index": 2961,
          "name": "OE2",
          "element": "O",
          "coord": [
            -3.1445999145507812,
            -5.833700180053711,
            5.7153000831604
          ]
        }
      ]
    },
    {
      "id": "L:162",
      "chain": "L",
      "resseq": 162,
      "icode": "",
      "resname": "SER",
      "hetflag": " ",
      "sasa": 0.0,
      "atoms": [
        {
          "atom_index": 2962,
          "name": "N",
          "element": "N",
          "coord": [
            -3.3496999740600586,
            -6.410600185394287,
            5.465700149536133
          ]
        },
        {
          "atom_index": 2963,
          "name": "CA",
          "element": "C",
          "coord": [
            -3.459199905395508,
            -6.505199909210205,
            5.480000019073486
          ]
        },
        {
          "atom_index": 2964,
          "name": "C",
          "element": "C",
          "coord": [
            -3.4742000102996826,
            -6.539400100708008,
            5.627399921417236
          ]
        },
        {
          "atom_index": 2965,
          "name": "O",
          "element": "O",
          "coord": [
            -3.375200033187866,
            -6.550600051879883,
            5.6996002197265625
          ]
        },
        {
          "atom_index": 2966,
          "name": "CB",
          "element": "C",
          "coord": [
            -3.4321999549865723,
            -6.631999969482422,
            5.39900016784668
          ]
        },
        {
          "atom_index": 2967,
          "name": "OG",
          "element": "O",
          "coord": [
            -3.533799886703491,
            -6.728400230407715,
            5.42110013961792
          ]
        }
      ]
    },
    {
      "id": "L:163",
      "chain": "L",
      "resseq": 163,
      "icode": "",
      "resname": "VAL",
      "hetflag": " ",
      "sasa": 0.0,
      "atoms": [
        {
          "atom_index": 2968,
          "name": "N",
          "element": "N",
          "coord": [
            -3.598099946975708,
            -6.556700229644775,
            5.671899795532227
          ]
        },
        {
          "atom_index": 2969,
          "name": "CA",
          "element": "C",
          "coord": [
            -3.6247000694274902,
            -6.5833001136779785,
            5.812399864196777
          ]
        },
        {
          "atom_index": 2970,
          "name": "C",
          "element": "C",
          "coord": [
            -3.7111001014709473,
            -6.708199977874756,
            5.825300216674805
          ]
        },
        {
          "atom_index": 2971,
          "name": "O",
          "element": "O",
          "coord": [
            -3.8078999519348145,
            -6.725500106811523,
            5.751500129699707
          ]
        },
        {
          "atom_index": 2972,
          "name": "CB",
          "element": "C",
          "coord": [
            -3.6963000297546387,
            -6.4644999504089355,
            5.8790998458862305
          ]
        },
        {
          "atom_index": 2973,
          "name": "CG1",
          "element": "C",
          "coord": [
            -3.718400001525879,
            -6.492000102996826,
            6.0269999504089355
          ]
        },
        {
          "atom_index": 2974,
          "name": "CG2",
          "element": "C",
          "coord": [
            -3.615000009536743,
            -6.337299823760986,
            5.861400127410889
          ]
        }
      ]
    },
    {
      "id": "L:164",
      "chain": "L",
      "resseq": 164,
      "icode": "",
      "resname": "THR",
      "hetflag": " ",
      "sasa": 0.0,
      "atoms": [
        {
          "atom_index": 2975,
          "name": "N",
          "element": "N",
          "coord": [
            -3.675600051879883,
            -6.794899940490723,
            5.91949987411499
          ]
        },
        {
          "atom_index": 2976,
          "name": "CA",
          "element": "C",
          "coord": [
            -3.753700017929077,
            -6.91480016708374,
            5.946199893951416
          ]
        },
        {
          "atom_index": 2977,
          "name": "C",
          "element": "C",
          "coord": [
            -3.88700008392334,
            -6.88040018081665,
            6.01140022277832
          ]
        },
        {
          "atom_index": 2978,
          "name": "O",
          "element": "O",
          "coord": [
            -3.904099941253662,
            -6.772299766540527,
            6.067599773406982
          ]
        },
        {
          "atom_index": 2979,
          "name": "CB",
          "element": "C",
          "coord": [
            -3.6782000064849854,
            -7.010300159454346,
            6.040500164031982
          ]
        },
        {
          "atom_index": 2980,
          "name": "OG1",
          "element": "O",
          "coord": [
            -3.6512999534606934,
            -6.9440999031066895,
            6.16480016708374
          ]
        },
        {
          "atom_index": 2981,
          "name": "CG2",
          "element": "C",
          "coord": [
            -3.5469000339508057,
            -7.054500102996826,
            5.97760009765625
          ]
        }
      ]
    },
    {
      "id": "L:165",
      "chain": "L",
      "resseq": 165,
      "icode": "",
      "resname": "GLU",
      "hetflag": " ",
      "sasa": 0.0,
      "atoms": [
        {
          "atom_index": 2982,
          "name": "N",
          "element": "N",
          "coord": [
            -3.981300115585327,
            -6.973599910736084,
            6.003600120544434
          ]
        },
        {
          "atom_index": 2983,
          "name": "CA",
          "element": "C",
          "coord": [
            -4.106400012969971,
            -6.962500095367432,
            6.077000141143799
          ]
        },
        {
          "atom_index": 2984,
          "name": "C",
          "element": "C",
          "coord": [
            -4.074999809265137,
            -6.972899913787842,
            6.225599765777588
          ]
        },
        {
          "atom_index": 2985,
          "name": "O",
          "element": "O",
          "coord": [
            -3.9763998985290527,
            -7.035299777984619,
            6.264200210571289
          ]
        },
        {
          "atom_index": 2986,
          "name": "CB",
          "element": "C",
          "coord": [
            -4.202099800109863,
            -7.074699878692627,
            6.036499977111816
          ]
        },
        {
          "atom_index": 2987,
          "name": "CG",
          "element": "C",
          "coord": [
            -4.2519001960754395,
            -7.0680999755859375,
            5.892399787902832
          ]
        },
        {
          "atom_index": 2988,
          "name": "CD",
          "element": "C",
          "coord": [
            -4.341000080108643,
            -6.948500156402588,
            5.865200042724609
          ]
        },
        {
          "atom_index": 2989,
          "name": "OE1",
          "element": "O",
          "coord": [
            -4.390200138092041,
            -6.886899948120117,
            5.962100028991699
          ]
        },
        {
          "atom_index": 2990,
          "name": "OE2",
          "element": "O",
          "coord": [
            -4.362299919128418,
            -6.916600227355957,
            5.746300220489502
          ]
        }
      ]
    },
    {
      "id": "L:166",
      "chain": "L",
      "resseq": 166,
      "icode": "",
      "resname": "GLN",
      "hetflag": " ",
      "sasa": 0.0,
      "atoms": [
        {
          "atom_index": 2991,
          "name": "N",
          "element": "N",
          "coord": [
            -4.1579999923706055,
            -6.911300182342529,
            6.309000015258789
          ]
        },
        {
          "atom_index": 2992,
          "name": "CA",
          "element": "C",
          "coord": [
            -4.138000011444092,
            -6.917900085449219,
            6.453199863433838
          ]
        },
        {
          "atom_index": 2993,
          "name": "C",
          "element": "C",
          "coord": [
            -4.135700225830078,
            -7.063799858093262,
            6.4984002113342285
          ]
        },
        {
          "atom_index": 2994,
          "name": "O",
          "element": "O",
          "coord": [
            -4.224800109863281,
            -7.141499996185303,
            6.464600086212158
          ]
        },
        {
          "atom_index": 2995,
          "name": "CB",
          "element": "C",
          "coord": [
            -4.247200012207031,
            -6.840000152587891,
            6.526599884033203
          ]
        },
        {
          "atom_index": 2996,
          "name": "CG",
          "element": "C",
          "coord": [
            -4.225399971008301,
            -6.83050012588501,
            6.676499843597412
          ]
        },
        {
          "atom_index": 2997,
          "name": "CD",
          "element": "C",
          "coord": [
            -4.316500186920166,
            -6.728600025177002,
            6.742400169372559
          ]
        },
        {
          "atom_index": 2998,
          "name": "OE1",
          "element": "O",
          "coord": [
            -4.434100151062012,
            -6.717400074005127,
            6.707900047302246
          ]
        },
        {
          "atom_index": 2999,
          "name": "NE2",
          "element": "N",
          "coord": [
            -4.262499809265137,
            -6.6539998054504395,
            6.838099956512451
          ]
        }
      ]
    },
    {
      "id": "L:167",
      "chain": "L",
      "resseq": 167,
      "icode": "",
      "resname": "ASP",
      "hetflag": " ",
      "sasa": 0.0,
      "atoms": [
        {
          "atom_index": 3000,
          "name": "N",
          "element": "N",
          "coord": [
            -4.033100128173828,
            -7.100299835205078,
            6.5746002197265625
          ]
        },
        {
          "atom_index": 3001,
          "name": "CA",
          "element": "C",
          "coord": [
            -4.014999866485596,
            -7.23829984664917,
            6.618899822235107
          ]
        },
        {
          "atom_index": 3002,
          "name": "C",
          "element": "C",
          "coord": [
            -4.127999782562256,
            -7.284599781036377,
            6.710999965667725
          ]
        },
        {
          "atom_index": 3003,
          "name": "O",
          "element": "O",
          "coord": [
            -4.1691999435424805,
            -7.212800025939941,
            6.8018999099731445
          ]
        },
        {
          "atom_index": 3004,
          "name": "CB",
          "element": "C",
          "coord": [
            -3.8808999061584473,
            -7.252500057220459,
            6.691100120544434
          ]
        },
        {
          "atom_index": 3005,
          "name": "CG",
          "element": "C",
          "coord": [
            -3.846400022506714,
            -7.3968000411987305,
            6.721799850463867
          ]
        },
        {
          "atom_index": 3006,
          "name": "OD1",
          "element": "O",
          "coord": [
            -3.785099983215332,
            -7.462800025939941,
            6.635499954223633
          ]
        },
        {
          "atom_index": 3007,
          "name": "OD2",
          "element": "O",
          "coord": [
            -3.8805999755859375,
            -7.443999767303467,
            6.832200050354004
          ]
        }
      ]
    },
    {
      "id": "L:168",
      "chain": "L",
      "resseq": 168,
      "icode": "",
      "resname": "SER",
      "hetflag": " ",
      "sasa": 0.0,
      "atoms": [
        {
          "atom_index": 3008,
          "name": "N",
          "element": "N",
          "coord": [
            -4.17710018157959,
            -7.405600070953369,
            6.686399936676025
          ]
        },
        {
          "atom_index": 3009,
          "name": "CA",
          "element": "C",
          "coord": [
            -4.291299819946289,
            -7.459400177001953,
            6.759399890899658
          ]
        },
        {
          "atom_index": 3010,
          "name": "C",
          "element": "C",
          "coord": [
            -4.257500171661377,
            -7.499000072479248,
            6.902500152587891
          ]
        },
        {
          "atom_index": 3011,
          "name": "O",
          "element": "O",
          "coord": [
            -4.34689998626709,
            -7.5121002197265625,
            6.986100196838379
          ]
        },
        {
          "atom_index": 3012,
          "name": "CB",
          "element": "C",
          "coord": [
            -4.345900058746338,
            -7.582900047302246,
            6.6875
          ]
        },
        {
          "atom_index": 3013,
          "name": "OG",
          "element": "O",
          "coord": [
            -4.427499771118164,
            -7.547100067138672,
            6.578000068664551
          ]
        }
      ]
    },
    {
      "id": "L:169",
      "chain": "L",
      "resseq": 169,
      "icode": "",
      "resname": "LYS",
      "hetflag": " ",
      "sasa": 3.875640869140625,
      "atoms": [
        {
          "atom_index": 3014,
          "name": "N",
          "element": "N",
          "coord": [
            -4.129199981689453,
            -7.518799781799316,
            6.931300163269043
          ]
        },
        {
          "atom_index": 3015,
          "name": "CA",
          "element": "C",
          "coord": [
            -4.088900089263916,
            -7.561699867248535,
            7.064599990844727
          ]
        },
        {
          "atom_index": 3016,
          "name": "C",
          "element": "C",
          "coord": [
            -4.043099880218506,
            -7.444399833679199,
            7.152100086212158
          ]
        },
        {
          "atom_index": 3017,
          "name": "O",
          "element": "O",
          "coord": [
            -4.09060001373291,
            -7.430300235748291,
            7.264599800109863
          ]
        },
        {
          "atom_index": 3018,
          "name": "CB",
          "element": "C",
          "coord": [
            -3.97979998588562,
            -7.668900012969971,
            7.055200099945068
          ]
        },
        {
          "atom_index": 3019,
          "name": "CG",
          "element": "C",
          "coord": [
            -3.9326999187469482,
            -7.720300197601318,
            7.190400123596191
          ]
        },
        {
          "atom_index": 3020,
          "name": "CD",
          "element": "C",
          "coord": [
            -3.8436999320983887,
            -7.842800140380859,
            7.1757001876831055
          ]
        },
        {
          "atom_index": 3021,
          "name": "CE",
          "element": "C",
          "coord": [
            -3.852799892425537,
            -7.931300163269043,
            7.299200057983398
          ]
        },
        {
          "atom_index": 3022,
          "name": "NZ",
          "element": "N",
          "coord": [
            -3.794100046157837,
            -8.066399574279785,
            7.276899814605713
          ]
        }
      ]
    },
    {
      "id": "L:170",
      "chain": "L",
      "resseq": 170,
      "icode": "",
      "resname": "ASP",
      "hetflag": " ",
      "sasa": 0.0,
      "atoms": [
        {
          "atom_index": 3023,
          "name": "N",
          "element": "N",
          "coord": [
            -3.952199935913086,
            -7.3607001304626465,
            7.102399826049805
          ]
        },
        {
          "atom_index": 3024,
          "name": "CA",
          "element": "C",
          "coord": [
            -3.9012999534606934,
            -7.249300003051758,
            7.18310022354126
          ]
        },
        {
          "atom_index": 3025,
          "name": "C",
          "element": "C",
          "coord": [
            -3.9365999698638916,
            -7.109300136566162,
            7.1296000480651855
          ]
        },
        {
          "atom_index": 3026,
          "name": "O",
          "element": "O",
          "coord": [
            -3.892899990081787,
            -7.008800029754639,
            7.1855998039245605
          ]
        },
        {
          "atom_index": 3027,
          "name": "CB",
          "element": "C",
          "coord": [
            -3.749799966812134,
            -7.261099815368652,
            7.206699848175049
          ]
        },
        {
          "atom_index": 3028,
          "name": "CG",
          "element": "C",
          "coord": [
            -3.670599937438965,
            -7.269700050354004,
            7.0777997970581055
          ]
        },
        {
          "atom_index": 3029,
          "name": "OD1",
          "element": "O",
          "coord": [
            -3.698499917984009,
            -7.190499782562256,
            6.9857001304626465
          ]
        },
        {
          "atom_index": 3030,
          "name": "OD2",
          "element": "O",
          "coord": [
            -3.5790998935699463,
            -7.354499816894531,
            7.0696001052856445
          ]
        }
      ]
    },
    {
      "id": "L:171",
      "chain": "L",
      "resseq": 171,
      "icode": "",
      "resname": "SER",
      "hetflag": " ",
      "sasa": 0.0,
      "atoms": [
        {
          "atom_index": 3031,
          "name": "N",
          "element": "N",
          "coord": [
            -4.015200138092041,
            -7.10290002822876,
            7.022500038146973
          ]
        },
        {
          "atom_index": 3032,
          "name": "CA",
          "element": "C",
          "coord": [
            -4.071800231933594,
            -6.975900173187256,
            6.9756999015808105
          ]
        },
        {
          "atom_index": 3033,
          "name": "C",
          "element": "C",
          "coord": [
            -3.968400001525879,
            -6.874100208282471,
            6.927700042724609
          ]
        },
        {
          "atom_index": 3034,
          "name": "O",
          "element": "O",
          "coord": [
            -3.995699882507324,
            -6.754000186920166,
            6.924600124359131
          ]
        },
        {
          "atom_index": 3035,
          "name": "CB",
          "element": "C",
          "coord": [
            -4.156899929046631,
            -6.912700176239014,
            7.086100101470947
          ]
        },
        {
          "atom_index": 3036,
          "name": "OG",
          "element": "O",
          "coord": [
            -4.246500015258789,
            -7.006800174713135,
            7.1427998542785645
          ]
        }
      ]
    },
    {
      "id": "L:172",
      "chain": "L",
      "resseq": 172,
      "icode": "",
      "resname": "THR",
      "hetflag": " ",
      "sasa": 0.0,
      "atoms": [
        {
          "atom_index": 3037,
          "name": "N",
          "element": "N",
          "coord": [
            -3.8501999378204346,
            -6.9217000007629395,
            6.890399932861328
          ]
        },
        {
          "atom_index": 3038,
          "name": "CA",
          "element": "C",
          "coord": [
            -3.746500015258789,
            -6.834400177001953,
            6.835299968719482
          ]
        },
        {
          "atom_index": 3039,
          "name": "C",
          "element": "C",
          "coord": [
            -3.7430999279022217,
            -6.8354997634887695,
            6.683000087738037
          ]
        },
        {
          "atom_index": 3040,
          "name": "O",
          "element": "O",
          "coord": [
            -3.809499979019165,
            -6.916299819946289,
            6.6184000968933105
          ]
        },
        {
          "atom_index": 3041,
          "name": "CB",
          "element": "C",
          "coord": [
            -3.6068999767303467,
            -6.874599933624268,
            6.886000156402588
          ]
        },
        {
          "atom_index": 3042,
          "name": "OG1",
          "element": "O",
          "coord": [
            -3.5752999782562256,
            -7.006999969482422,
            6.841100215911865
          ]
        },
        {
          "atom_index": 3043,
          "name": "CG2",
          "element": "C",
          "coord": [
            -3.601900100708008,
            -6.869200229644775,
            7.037799835205078
          ]
        }
      ]
    },
    {
      "id": "L:173",
      "chain": "L",
      "resseq": 173,
      "icode": "",
      "resname": "TYR",
      "hetflag": " ",
      "sasa": 0.0,
      "atoms": [
        {
          "atom_index": 3044,
          "name": "N",
          "element": "N",
          "coord": [
            -3.664900064468384,
            -6.74370002746582,
            6.6269001960754395
          ]
        },
        {
          "atom_index": 3045,
          "name": "CA",
          "element": "C",
          "coord": [
            -3.646699905395508,
            -6.734000205993652,
            6.482999801635742
          ]
        },
        {
          "atom_index": 3046,
          "name": "C",
          "element": "C",
          "coord": [
            -3.499799966812134,
            -6.755099773406982,
            6.4506001472473145
          ]
        },
        {
          "atom_index": 3047,
          "name": "O",
          "element": "O",
          "coord": [
            -3.4135000705718994,
            -6.742300033569336,
            6.537600040435791
          ]
        },
        {
          "atom_index": 3048,
          "name": "CB",
          "element": "C",
          "coord": [
            -3.6856000423431396,
            -6.594799995422363,
            6.433599948883057
          ]
        },
        {
          "atom_index": 3049,
          "name": "CG",
          "element": "C",
          "coord": [
            -3.829699993133545,
            -6.558499813079834,
            6.458899974822998
          ]
        },
        {
          "atom_index": 3050,
          "name": "CD1",
          "element": "C",
          "coord": [
            -3.9284000396728516,
            -6.588099956512451,
            6.366000175476074
          ]
        },
        {
          "atom_index": 3051,
          "name": "CD2",
          "element": "C",
          "coord": [
            -3.8671998977661133,
            -6.494999885559082,
            6.576399803161621
          ]
        },
        {
          "atom_index": 3052,
          "name": "CE1",
          "element": "C",
          "coord": [
            -4.0605998039245605,
            -6.554900169372559,
            6.389200210571289
          ]
        },
        {
          "atom_index": 3053,
          "name": "CE2",
          "element": "C",
          "coord": [
            -3.998800039291382,
            -6.461699962615967,
            6.600800037384033
          ]
        },
        {
          "atom_index": 3054,
          "name": "CZ",
          "element": "C",
          "coord": [
            -4.095099925994873,
            -6.491700172424316,
            6.506899833679199
          ]
        },
        {
          "atom_index": 3055,
          "name": "OH",
          "element": "O",
          "coord": [
            -4.226399898529053,
            -6.458199977874756,
            6.530799865722656
          ]
        }
      ]
    },
    {
      "id": "L:174",
      "chain": "L",
      "resseq": 174,
      "icode": "",
      "resname": "SER",
      "hetflag": " ",
      "sasa": 0.0,
      "atoms": [
        {
          "atom_index": 3056,
          "name": "N",
          "element": "N",
          "coord": [
            -3.47160005569458,
            -6.787899971008301,
            6.325300216674805
          ]
        },
        {
          "atom_index": 3057,
          "name": "CA",
          "element": "C",
          "coord": [
            -3.336199998855591,
            -6.780600070953369,
            6.273099899291992
          ]
        },
        {
          "atom_index": 3058,
          "name": "C",
          "element": "C",
          "coord": [
            -3.3406999111175537,
            -6.703999996185303,
            6.142000198364258
          ]
        },
        {
          "atom_index": 3059,
          "name": "O",
          "element": "O",
          "coord": [
            -3.4442999362945557,
            -6.699100017547607,
            6.075500011444092
          ]
        },
        {
          "atom_index": 3060,
          "name": "CB",
          "element": "C",
          "coord": [
            -3.277600049972534,
            -6.920499801635742,
            6.252699851989746
          ]
        },
        {
          "atom_index": 3061,
          "name": "OG",
          "element": "O",
          "coord": [
            -3.2537999153137207,
            -6.984000205993652,
            6.377099990844727
          ]
        }
      ]
    },
    {
      "id": "L:175",
      "chain": "L",
      "resseq": 175,
      "icode": "",
      "resname": "LEU",
      "hetflag": " ",
      "sasa": 0.0,
      "atoms": [
        {
          "atom_index": 3062,
          "name": "N",
          "element": "N",
          "coord": [
            -3.2281999588012695,
            -6.644100189208984,
            6.105000019073486
          ]
        },
        {
          "atom_index": 3063,
          "name": "CA",
          "element": "C",
          "coord": [
            -3.22379994392395,
            -6.5569000244140625,
            5.988999843597412
          ]
        },
        {
          "atom_index": 3064,
          "name": "C",
          "element": "C",
          "coord": [
            -3.092099905014038,
            -6.577000141143799,
            5.915999889373779
          ]
        },
        {
          "atom_index": 3065,
          "name": "O",
          "element": "O",
          "coord": [
            -2.9883999824523926,
            -6.599699974060059,
            5.97790002822876
          ]
        },
        {
          "atom_index": 3066,
          "name": "CB",
          "element": "C",
          "coord": [
            -3.239000082015991,
            -6.410999774932861,
            6.033999919891357
          ]
        },
        {
          "atom_index": 3067,
          "name": "CG",
          "element": "C",
          "coord": [
            -3.2314000129699707,
            -6.298699855804443,
            5.930300235748291
          ]
        },
        {
          "atom_index": 3068,
          "name": "CD1",
          "element": "C",
          "coord": [
            -3.3055999279022217,
            -6.17549991607666,
            5.9807000160217285
          ]
        },
        {
          "atom_index": 3069,
          "name": "CD2",
          "element": "C",
          "coord": [
            -3.0869998931884766,
            -6.262199878692627,
            5.901299953460693
          ]
        }
      ]
    },
    {
      "id": "L:176",
      "chain": "L",
      "resseq": 176,
      "icode": "",
      "resname": "SER",
      "hetflag": " ",
      "sasa": 0.0,
      "atoms": [
        {
          "atom_index": 3070,
          "name": "N",
          "element": "N",
          "coord": [
            -3.0973000526428223,
            -6.5690999031066895,
            5.783599853515625
          ]
        },
        {
          "atom_index": 3071,
          "name": "CA",
          "element": "C",
          "coord": [
            -2.9767000675201416,
            -6.5690999031066895,
            5.702499866485596
          ]
        },
        {
          "atom_index": 3072,
          "name": "C",
          "element": "C",
          "coord": [
            -2.975399971008301,
            -6.446199893951416,
            5.61359977722168
          ]
        },
        {
          "atom_index": 3073,
          "name": "O",
          "element": "O",
          "coord": [
            -3.0782999992370605,
            -6.4070000648498535,
            5.559100151062012
          ]
        },
        {
          "atom_index": 3074,
          "name": "CB",
          "element": "C",
          "coord": [
            -2.9707999229431152,
            -6.694499969482422,
            5.615200042724609
          ]
        },
        {
          "atom_index": 3075,
          "name": "OG",
          "element": "O",
          "coord": [
            -3.066999912261963,
            -6.688300132751465,
            5.51140022277832
          ]
        }
      ]
    },
    {
      "id": "L:177",
      "chain": "L",
      "resseq": 177,
      "icode": "",
      "resname": "SER",
      "hetflag": " ",
      "sasa": 0.0,
      "atoms": [
        {
          "atom_index": 3076,
          "name": "N",
          "element": "N",
          "coord": [
            -2.8580000400543213,
            -6.385799884796143,
            5.599599838256836
          ]
        },
        {
          "atom_index": 3077,
          "name": "CA",
          "element": "C",
          "coord": [
            -2.8389999866485596,
            -6.276400089263916,
            5.506100177764893
          ]
        },
        {
          "atom_index": 3078,
          "name": "C",
          "element": "C",
          "coord": [
            -2.7316999435424805,
            -6.318399906158447,
            5.407100200653076
          ]
        },
        {
          "atom_index": 3079,
          "name": "O",
          "element": "O",
          "coord": [
            -2.623800039291382,
            -6.362100124359131,
            5.447000026702881
          ]
        },
        {
          "atom_index": 3080,
          "name": "CB",
          "element": "C",
          "coord": [
            -2.795099973678589,
            -6.149799823760986,
            5.579800128936768
          ]
        },
        {
          "atom_index": 3081,
          "name": "OG",
          "element": "O",
          "coord": [
            -2.7815001010894775,
            -6.040599822998047,
            5.490499973297119
          ]
        }
      ]
    },
    {
      "id": "L:178",
      "chain": "L",
      "resseq": 178,
      "icode": "",
      "resname": "THR",
      "hetflag": " ",
      "sasa": 0.0,
      "atoms": [
        {
          "atom_index": 3082,
          "name": "N",
          "element": "N",
          "coord": [
            -2.7614998817443848,
            -6.306700229644775,
            5.278200149536133
          ]
        },
        {
          "atom_index": 3083,
          "name": "CA",
          "element": "C",
          "coord": [
            -2.6670000553131104,
            -6.347300052642822,
            5.17519998550415
          ]
        },
        {
          "atom_index": 3084,
          "name": "C",
          "element": "C",
          "coord": [
            -2.621999979019165,
            -6.22760009765625,
            5.093100070953369
          ]
        },
        {
          "atom_index": 3085,
          "name": "O",
          "element": "O",
          "coord": [
            -2.702699899673462,
            -6.162499904632568,
            5.0269999504089355
          ]
        },
        {
          "atom_index": 3086,
          "name": "CB",
          "element": "C",
          "coord": [
            -2.727400064468384,
            -6.4542999267578125,
            5.082200050354004
          ]
        },
        {
          "atom_index": 3087,
          "name": "OG1",
          "element": "O",
          "coord": [
            -2.768899917602539,
            -6.567699909210205,
            5.15939998626709
          ]
        },
        {
          "atom_index": 3088,
          "name": "CG2",
          "element": "C",
          "coord": [
            -2.6252999305725098,
            -6.498300075531006,
            4.978099822998047
          ]
        }
      ]
    },
    {
      "id": "L:179",
      "chain": "L",
      "resseq": 179,
      "icode": "",
      "resname": "LEU",
      "hetflag": " ",
      "sasa": 0.0,
      "atoms": [
        {
          "atom_index": 3089,
          "name": "N",
          "element": "N",
          "coord": [
            -2.4921998977661133,
            -6.19980001449585,
            5.097899913787842
          ]
        },
        {
          "atom_index": 3090,
          "name": "CA",
          "element": "C",
          "coord": [
            -2.433300018310547,
            -6.092199802398682,
            5.019800186157227
          ]
        },
        {
          "atom_index": 3091,
          "name": "C",
          "element": "C",
          "coord": [
            -2.3770999908447266,
            -6.152699947357178,
            4.891900062561035
          ]
        },
        {
          "atom_index": 3092,
          "name": "O",
          "element": "O",
          "coord": [
            -2.288100004196167,
            -6.237500190734863,
            4.896999835968018
          ]
        },
        {
          "atom_index": 3093,
          "name": "CB",
          "element": "C",
          "coord": [
            -2.322000026702881,
            -6.024600028991699,
            5.100299835205078
          ]
        },
        {
          "atom_index": 3094,
          "name": "CG",
          "element": "C",
          "coord": [
            -2.233799934387207,
            -5.923600196838379,
            5.026500225067139
          ]
        },
        {
          "atom_index": 3095,
          "name": "CD1",
          "element": "C",
          "coord": [
            -2.3080999851226807,
            -5.792600154876709,
            5.006100177764893
          ]
        },
        {
          "atom_index": 3096,
          "name": "CD2",
          "element": "C",
          "coord": [
            -2.1029000282287598,
            -5.9004998207092285,
            5.10099983215332
          ]
        }
      ]
    },
    {
      "id": "L:180",
      "chain": "L",
      "resseq": 180,
      "icode": "",
      "resname": "THR",
      "hetflag": " ",
      "sasa": 0.0,
      "atoms": [
        {
          "atom_index": 3097,
          "name": "N",
          "element": "N",
          "coord": [
            -2.4286000728607178,
            -6.109300136566162,
            4.777400016784668
          ]
        },
        {
          "atom_index": 3098,
          "name": "CA",
          "element": "C",
          "coord": [
            -2.385499954223633,
            -6.164999961853027,
            4.649700164794922
          ]
        },
        {
          "atom_index": 3099,
          "name": "C",
          "element": "C",
          "coord": [
            -2.3115999698638916,
            -6.060999870300293,
            4.5665998458862305
          ]
        },
        {
          "atom_index": 3100,
          "name": "O",
          "element": "O",
          "coord": [
            -2.362299919128418,
            -5.951499938964844,
            4.542699813842773
          ]
        },
        {
          "atom_index": 3101,
          "name": "CB",
          "element": "C",
          "coord": [
            -2.505000114440918,
            -6.216700077056885,
            4.567599773406982
          ]
        },
        {
          "atom_index": 3102,
          "name": "OG1",
          "element": "O",
          "coord": [
            -2.575500011444092,
            -6.316400051116943,
            4.642399787902832
          ]
        },
        {
          "atom_index": 3103,
          "name": "CG2",
          "element": "C",
          "coord": [
            -2.45770001411438,
            -6.276199817657471,
            4.4355998039245605
          ]
        }
      ]
    },
    {
      "id": "L:181",
      "chain": "L",
      "resseq": 181,
      "icode": "",
      "resname": "LEU",
      "hetflag": " ",
      "sasa": 0.0,
      "atoms": [
        {
          "atom_index": 3104,
          "name": "N",
          "element": "N",
          "coord": [
            -2.191200017929077,
            -6.096199989318848,
            4.52269983291626
          ]
        },
        {
          "atom_index": 3105,
          "name": "CA",
          "element": "C",
          "coord": [
            -2.1142001152038574,
            -6.01140022277832,
            4.432499885559082
          ]
        },
        {
          "atom_index": 3106,
          "name": "C",
          "element": "C",
          "coord": [
            -2.0299999713897705,
            -6.095099925994873,
            4.335999965667725
          ]
        },
        {
          "atom_index": 3107,
          "name": "O",
          "element": "O",
          "coord": [
            -2.0030999183654785,
            -6.212399959564209,
            4.3618998527526855
          ]
        },
        {
          "atom_index": 3108,
          "name": "CB",
          "element": "C",
          "coord": [
            -2.0292000770568848,
            -5.9120001792907715,
            4.5117998123168945
          ]
        },
        {
          "atom_index": 3109,
          "name": "CG",
          "element": "C",
          "coord": [
            -1.9688999652862549,
            -5.964900016784668,
            4.642099857330322
          ]
        },
        {
          "atom_index": 3110,
          "name": "CD1",
          "element": "C",
          "coord": [
            -1.8567999601364136,
            -6.062300205230713,
            4.61359977722168
          ]
        },
        {
          "atom_index": 3111,
          "name": "CD2",
          "element": "C",
          "coord": [
            -1.9208999872207642,
            -5.850599765777588,
            4.729899883270264
          ]
        }
      ]
    },
    {
      "id": "L:182",
      "chain": "L",
      "resseq": 182,
      "icode": "",
      "resname": "SER",
      "hetflag": " ",
      "sasa": 0.4839819371700287,
      "atoms": [
        {
          "atom_index": 3112,
          "name": "N",
          "element": "N",
          "coord": [
            -1.9888999462127686,
            -6.0346999168396,
            4.224999904632568
          ]
        },
        {
          "atom_index": 3113,
          "name": "CA",
          "element": "C",
          "coord": [
            -1.9153000116348267,
            -6.107699871063232,
            4.122399806976318
          ]
        },
        {
          "atom_index": 3114,
          "name": "C",
          "element": "C",
          "coord": [
            -1.7783000469207764,
            -6.14900016784668,
            4.174300193786621
          ]
        },
        {
          "atom_index": 3115,
          "name": "O",
          "element": "O",
          "coord": [
            -1.7259999513626099,
            -6.089300155639648,
            4.268499851226807
          ]
        },
        {
          "atom_index": 3116,
          "name": "CB",
          "element": "C",
          "coord": [
            -1.899399995803833,
            -6.021999835968018,
            3.9965999126434326
          ]
        },
        {
          "atom_index": 3117,
          "name": "OG",
          "element": "O",
          "coord": [
            -1.8125,
            -5.912499904632568,
            4.019999980926514
          ]
        }
      ]
    },
    {
      "id": "L:183",
      "chain": "L",
      "resseq": 183,
      "icode": "",
      "resname": "LYS",
      "hetflag": " ",
      "sasa": 2.437194347381592,
      "atoms": [
        {
          "atom_index": 3118,
          "name": "N",
          "element": "N",
          "coord": [
            -1.7204999923706055,
            -6.251399993896484,
            4.112500190734863
          ]
        },
        {
          "atom_index": 3119,
          "name": "CA",
          "element": "C",
          "coord": [
            -1.5887000560760498,
            -6.299300193786621,
            4.151700019836426
          ]
        },
        {
          "atom_index": 3120,
          "name": "C",
          "element": "C",
          "coord": [
            -1.4890999794006348,
            -6.184500217437744,
            4.144000053405762
          ]
        },
        {
          "atom_index": 3121,
          "name": "O",
          "element": "O",
          "coord": [
            -1.4014999866485596,
            -6.17080020904541,
            4.229400157928467
          ]
        },
        {
          "atom_index": 3122,
          "name": "CB",
          "element": "C",
          "coord": [
            -1.5443999767303467,
            -6.414700031280518,
            4.061800003051758
          ]
        },
        {
          "atom_index": 3123,
          "name": "CG",
          "element": "C",
          "coord": [
            -1.3990999460220337,
            -6.454699993133545,
            4.079500198364258
          ]
        },
        {
          "atom_index": 3124,
          "name": "CD",
          "element": "C",
          "coord": [
            -1.370300054550171,
            -6.587800025939941,
            4.0121002197265625
          ]
        },
        {
          "atom_index": 3125,
          "name": "CE",
          "element": "C",
          "coord": [
            -1.2335000038146973,
            -6.589099884033203,
            3.946500062942505
          ]
        },
        {
          "atom_index": 3126,
          "name": "NZ",
          "element": "N",
          "coord": [
            -1.2101000547409058,
            -6.714300155639648,
            3.869499921798706
          ]
        }
      ]
    },
    {
      "id": "L:184",
      "chain": "L",
      "resseq": 184,
      "icode": "",
      "resname": "ALA",
      "hetflag": " ",
      "sasa": 1.6778039932250977,
      "atoms": [
        {
          "atom_index": 3127,
          "name": "N",
          "element": "N",
          "coord": [
            -1.5032000541687012,
            -6.102399826049805,
            4.040500164031982
          ]
        },
        {
          "atom_index": 3128,
          "name": "CA",
          "element": "C",
          "coord": [
            -1.4156999588012695,
            -5.987599849700928,
            4.021399974822998
          ]
        },
        {
          "atom_index": 3129,
          "name": "C",
          "element": "C",
          "coord": [
            -1.4148000478744507,
            -5.900000095367432,
            4.145999908447266
          ]
        },
        {
          "atom_index": 3130,
          "name": "O",
          "element": "O",
          "coord": [
            -1.3087999820709229,
            -5.868500232696533,
            4.200200080871582
          ]
        },
        {
          "atom_index": 3131,
          "name": "CB",
          "element": "C",
          "coord": [
            -1.458899974822998,
            -5.907199859619141,
            3.8996999263763428
          ]
        }
      ]
    },
    {
      "id": "L:185",
      "chain": "L",
      "resseq": 185,
      "icode": "",
      "resname": "ASP",
      "hetflag": " ",
      "sasa": 0.5360075831413269,
      "atoms": [
        {
          "atom_index": 3132,
          "name": "N",
          "element": "N",
          "coord": [
            -1.5336999893188477,
            -5.8607001304626465,
            4.190800189971924
          ]
        },
        {
          "atom_index": 3133,
          "name": "CA",
          "element": "C",
          "coord": [
            -1.5463000535964966,
            -5.77209997177124,
            4.306000232696533
          ]
        },
        {
          "atom_index": 3134,
          "name": "C",
          "element": "C",
          "coord": [
            -1.4979000091552734,
            -5.838399887084961,
            4.4344000816345215
          ]
        },
        {
          "atom_index": 3135,
          "name": "O",
          "element": "O",
          "coord": [
            -1.4259999990463257,
            -5.777100086212158,
            4.513199806213379
          ]
        },
        {
          "atom_index": 3136,
          "name": "CB",
          "element": "C",
          "coord": [
            -1.6913000345230103,
            -5.72629976272583,
            4.3225998878479
          ]
        },
        {
          "atom_index": 3137,
          "name": "CG",
          "element": "C",
          "coord": [
            -1.7431999444961548,
            -5.651500225067139,
            4.201399803161621
          ]
        },
        {
          "atom_index": 3138,
          "name": "OD1",
          "element": "O",
          "coord": [
            -1.6720000505447388,
            -5.646699905395508,
            4.099100112915039
          ]
        },
        {
          "atom_index": 3139,
          "name": "OD2",
          "element": "O",
          "coord": [
            -1.8553999662399292,
            -5.5971999168396,
            4.208600044250488
          ]
        }
      ]
    },
    {
      "id": "L:186",
      "chain": "L",
      "resseq": 186,
      "icode": "",
      "resname": "TYR",
      "hetflag": " ",
      "sasa": 0.0,
      "atoms": [
        {
          "atom_index": 3140,
          "name": "N",
          "element": "N",
          "coord": [
            -1.5360000133514404,
            -5.964000225067139,
            4.454899787902832
          ]
        },
        {
          "atom_index": 3141,
          "name": "CA",
          "element": "C",
          "coord": [
            -1.4940999746322632,
            -6.036300182342529,
            4.57420015335083
          ]
        },
        {
          "atom_index": 3142,
          "name": "C",
          "element": "C",
          "coord": [
            -1.3423000574111938,
            -6.0381999015808105,
            4.586900234222412
          ]
        },
        {
          "atom_index": 3143,
          "name": "O",
          "element": "O",
          "coord": [
            -1.2878999710083008,
            -6.033400058746338,
            4.6971001625061035
          ]
        },
        {
          "atom_index": 3144,
          "name": "CB",
          "element": "C",
          "coord": [
            -1.5464999675750732,
            -6.180200099945068,
            4.573500156402588
          ]
        },
        {
          "atom_index": 3145,
          "name": "CG",
          "element": "C",
          "coord": [
            -1.5017999410629272,
            -6.262199878692627,
            4.692999839782715
          ]
        },
        {
          "atom_index": 3146,
          "name": "CD1",
          "element": "C",
          "coord": [
            -1.5463999509811401,
            -6.2322001457214355,
            4.821199893951416
          ]
        },
        {
          "atom_index": 3147,
          "name": "CD2",
          "element": "C",
          "coord": [
            -1.416599988937378,
            -6.370800018310547,
            4.6774001121521
          ]
        },
        {
          "atom_index": 3148,
          "name": "CE1",
          "element": "C",
          "coord": [
            -1.5063999891281128,
            -6.307199954986572,
            4.930300235748291
          ]
        },
        {
          "atom_index": 3149,
          "name": "CE2",
          "element": "C",
          "coord": [
            -1.3762999773025513,
            -6.446499824523926,
            4.785999774932861
          ]
        },
        {
          "atom_index": 3150,
          "name": "CZ",
          "element": "C",
          "coord": [
            -1.4213999509811401,
            -6.414100170135498,
            4.912199974060059
          ]
        },
        {
          "atom_index": 3151,
          "name": "OH",
          "element": "O",
          "coord": [
            -1.3823000192642212,
            -6.488500118255615,
            5.021100044250488
          ]
        }
      ]
    },
    {
      "id": "L:187",
      "chain": "L",
      "resseq": 187,
      "icode": "",
      "resname": "GLU",
      "hetflag": " ",
      "sasa": 1.7341423034667969,
      "atoms": [
        {
          "atom_index": 3152,
          "name": "N",
          "element": "N",
          "coord": [
            -1.2747999429702759,
            -6.045400142669678,
            4.472700119018555
          ]
        },
        {
          "atom_index": 3153,
          "name": "CA",
          "element": "C",
          "coord": [
            -1.1291999816894531,
            -6.053599834442139,
            4.469200134277344
          ]
        },
        {
          "atom_index": 3154,
          "name": "C",
          "element": "C",
          "coord": [
            -1.0633000135421753,
            -5.916999816894531,
            4.488399982452393
          ]
        },
        {
          "atom_index": 3155,
          "name": "O",
          "element": "O",
          "coord": [
            -0.9488000273704529,
            -5.908100128173828,
            4.532599925994873
          ]
        },
        {
          "atom_index": 3156,
          "name": "CB",
          "element": "C",
          "coord": [
            -1.0824999809265137,
            -6.124199867248535,
            4.341599941253662
          ]
        },
        {
          "atom_index": 3157,
          "name": "CG",
          "element": "C",
          "coord": [
            -1.0973999500274658,
            -6.275599956512451,
            4.350100040435791
          ]
        },
        {
          "atom_index": 3158,
          "name": "CD",
          "element": "C",
          "coord": [
            -1.06659996509552,
            -6.34630012512207,
            4.219699859619141
          ]
        },
        {
          "atom_index": 3159,
          "name": "OE1",
          "element": "O",
          "coord": [
            -1.0426000356674194,
            -6.277400016784668,
            4.1184000968933105
          ]
        },
        {
          "atom_index": 3160,
          "name": "OE2",
          "element": "O",
          "coord": [
            -1.0669000148773193,
            -6.471099853515625,
            4.218699932098389
          ]
        }
      ]
    },
    {
      "id": "L:188",
      "chain": "L",
      "resseq": 188,
      "icode": "",
      "resname": "LYS",
      "hetflag": " ",
      "sasa": 7.01853084564209,
      "atoms": [
        {
          "atom_index": 3161,
          "name": "N",
          "element": "N",
          "coord": [
            -1.136299967765808,
            -5.811399936676025,
            4.4542999267578125
          ]
        },
        {
          "atom_index": 3162,
          "name": "CA",
          "element": "C",
          "coord": [
            -1.093500018119812,
            -5.674799919128418,
            4.48360013961792
          ]
        },
        {
          "atom_index": 3163,
          "name": "C",
          "element": "C",
          "coord": [
            -1.0580999851226807,
            -5.655700206756592,
            4.6315999031066895
          ]
        },
        {
          "atom_index": 3164,
          "name": "O",
          "element": "O",
          "coord": [
            -0.948199987411499,
            -5.611100196838379,
            4.6645002365112305
          ]
        },
        {
          "atom_index": 3165,
          "name": "CB",
          "element": "C",
          "coord": [
            -1.2015000581741333,
            -5.573699951171875,
            4.4421000480651855
          ]
        },
        {
          "atom_index": 3166,
          "name": "CG",
          "element": "C",
          "coord": [
            -1.1518000364303589,
            -5.4583001136779785,
            4.355299949645996
          ]
        },
        {
          "atom_index": 3167,
          "name": "CD",
          "element": "C",
          "coord": [
            -1.1719000339508057,
            -5.483399868011475,
            4.206200122833252
          ]
        },
        {
          "atom_index": 3168,
          "name": "CE",
          "element": "C",
          "coord": [
            -1.3176000118255615,
            -5.464799880981445,
            4.164999961853027
          ]
        },
        {
          "atom_index": 3169,
          "name": "NZ",
          "element": "N",
          "coord": [
            -1.3407000303268433,
            -5.495999813079834,
            4.021100044250488
          ]
        }
      ]
    },
    {
      "id": "L:189",
      "chain": "L",
      "resseq": 189,
      "icode": "",
      "resname": "HIS",
      "hetflag": " ",
      "sasa": 0.3226546049118042,
      "atoms": [
        {
          "atom_index": 3170,
          "name": "N",
          "element": "N",
          "coord": [
            -1.151900053024292,
            -5.689799785614014,
            4.719900131225586
          ]
        },
        {
          "atom_index": 3171,
          "name": "CA",
          "element": "C",
          "coord": [
            -1.1420999765396118,
            -5.655399799346924,
            4.862100124359131
          ]
        },
        {
          "atom_index": 3172,
          "name": "C",
          "element": "C",
          "coord": [
            -1.0961999893188477,
            -5.770899772644043,
            4.951900005340576
          ]
        },
        {
          "atom_index": 3173,
          "name": "O",
          "element": "O",
          "coord": [
            -1.0906000137329102,
            -5.885799884796143,
            4.908599853515625
          ]
        },
        {
          "atom_index": 3174,
          "name": "CB",
          "element": "C",
          "coord": [
            -1.2768000364303589,
            -5.60129976272583,
            4.910399913787842
          ]
        },
        {
          "atom_index": 3175,
          "name": "CG",
          "element": "C",
          "coord": [
            -1.3380000591278076,
            -5.501699924468994,
            4.816699981689453
          ]
        },
        {
          "atom_index": 3176,
          "name": "ND1",
          "element": "N",
          "coord": [
            -1.3265999555587769,
            -5.365499973297119,
            4.834499835968018
          ]
        },
        {
          "atom_index": 3177,
          "name": "CD2",
          "element": "C",
          "coord": [
            -1.4106999635696411,
            -5.519000053405762,
            4.70389986038208
          ]
        },
        {
          "atom_index": 3178,
          "name": "CE1",
          "element": "C",
          "coord": [
            -1.389799952507019,
            -5.303199768066406,
            4.736599922180176
          ]
        },
        {
          "atom_index": 3179,
          "name": "NE2",
          "element": "N",
          "coord": [
            -1.4416999816894531,
            -5.394100189208984,
            4.656000137329102
          ]
        }
      ]
    },
    {
      "id": "L:190",
      "chain": "L",
      "resseq": 190,
      "icode": "",
      "resname": "LYS",
      "hetflag": " ",
      "sasa": 4.197068214416504,
      "atoms": [
        {
          "atom_index": 3180,
          "name": "N",
          "element": "N",
          "coord": [
            -1.0637999773025513,
            -5.739099979400635,
            5.077400207519531
          ]
        },
        {
          "atom_index": 3181,
          "name": "CA",
          "element": "C",
          "coord": [
            -1.0048999786376953,
            -5.836699962615967,
            5.169600009918213
          ]
        },
        {
          "atom_index": 3182,
          "name": "C",
          "element": "C",
          "coord": [
            -1.0896999835968018,
            -5.871600151062012,
            5.292099952697754
          ]
        },
        {
          "atom_index": 3183,
          "name": "O",
          "element": "O",
          "coord": [
            -1.1032999753952026,
            -5.988800048828125,
            5.326399803161621
          ]
        },
        {
          "atom_index": 3184,
          "name": "CB",
          "element": "C",
          "coord": [
            -0.8673999905586243,
            -5.789299964904785,
            5.217599868774414
          ]
        },
        {
          "atom_index": 3185,
          "name": "CG",
          "element": "C",
          "coord": [
            -0.8007000088691711,
            -5.886899948120117,
            5.313799858093262
          ]
        },
        {
          "atom_index": 3186,
          "name": "CD",
          "element": "C",
          "coord": [
            -0.6567999720573425,
            -5.848899841308594,
            5.3445000648498535
          ]
        },
        {
          "atom_index": 3187,
          "name": "CE",
          "element": "C",
          "coord": [
            -0.6226000189781189,
            -5.873799800872803,
            5.491000175476074
          ]
        },
        {
          "atom_index": 3188,
          "name": "NZ",
          "element": "N",
          "coord": [
            -0.5047000050544739,
            -5.963399887084961,
            5.507199764251709
          ]
        }
      ]
    },
    {
      "id": "L:191",
      "chain": "L",
      "resseq": 191,
      "icode": "",
      "resname": "VAL",
      "hetflag": " ",
      "sasa": 0.0,
      "atoms": [
        {
          "atom_index": 3189,
          "name": "N",
          "element": "N",
          "coord": [
            -1.146399974822998,
            -5.7708001136779785,
            5.357699871063232
          ]
        },
        {
          "atom_index": 3190,
          "name": "CA",
          "element": "C",
          "coord": [
            -1.2180999517440796,
            -5.793300151824951,
            5.4832000732421875
          ]
        },
        {
          "atom_index": 3191,
          "name": "C",
          "element": "C",
          "coord": [
            -1.3691999912261963,
            -5.7967000007629395,
            5.464099884033203
          ]
        },
        {
          "atom_index": 3192,
          "name": "O",
          "element": "O",
          "coord": [
            -1.4289000034332275,
            -5.69950008392334,
            5.418300151824951
          ]
        },
        {
          "atom_index": 3193,
          "name": "CB",
          "element": "C",
          "coord": [
            -1.1837999820709229,
            -5.6859002113342285,
            5.588500022888184
          ]
        },
        {
          "atom_index": 3194,
          "name": "CG1",
          "element": "C",
          "coord": [
            -1.2826999425888062,
            -5.691800117492676,
            5.704500198364258
          ]
        },
        {
          "atom_index": 3195,
          "name": "CG2",
          "element": "C",
          "coord": [
            -1.0419000387191772,
            -5.704999923706055,
            5.639100074768066
          ]
        }
      ]
    },
    {
      "id": "L:192",
      "chain": "L",
      "resseq": 192,
      "icode": "",
      "resname": "TYR",
      "hetflag": " ",
      "sasa": 0.0,
      "atoms": [
        {
          "atom_index": 3196,
          "name": "N",
          "element": "N",
          "coord": [
            -1.4305000305175781,
            -5.908999919891357,
            5.4994001388549805
          ]
        },
        {
          "atom_index": 3197,
          "name": "CA",
          "element": "C",
          "coord": [
            -1.5749000310897827,
            -5.924300193786621,
            5.487100124359131
          ]
        },
        {
          "atom_index": 3198,
          "name": "C",
          "element": "C",
          "coord": [
            -1.638200044631958,
            -5.939499855041504,
            5.6244001388549805
          ]
        },
        {
          "atom_index": 3199,
          "name": "O",
          "element": "O",
          "coord": [
            -1.6002000570297241,
            -6.027100086212158,
            5.702099800109863
          ]
        },
        {
          "atom_index": 3200,
          "name": "CB",
          "element": "C",
          "coord": [
            -1.6075999736785889,
            -6.042200088500977,
            5.395999908447266
          ]
        },
        {
          "atom_index": 3201,
          "name": "CG",
          "element": "C",
          "coord": [
            -1.5755000114440918,
            -6.010200023651123,
            5.252399921417236
          ]
        },
        {
          "atom_index": 3202,
          "name": "CD1",
          "element": "C",
          "coord": [
            -1.6713000535964966,
            -5.953999996185303,
            5.1691999435424805
          ]
        },
        {
          "atom_index": 3203,
          "name": "CD2",
          "element": "C",
          "coord": [
            -1.4479999542236328,
            -6.030099868774414,
            5.2017998695373535
          ]
        },
        {
          "atom_index": 3204,
          "name": "CE1",
          "element": "C",
          "coord": [
            -1.6424000263214111,
            -5.922900199890137,
            5.03849983215332
          ]
        },
        {
          "atom_index": 3205,
          "name": "CE2",
          "element": "C",
          "coord": [
            -1.4177000522613525,
            -5.998499870300293,
            5.071400165557861
          ]
        },
        {
          "atom_index": 3206,
          "name": "CZ",
          "element": "C",
          "coord": [
            -1.5153000354766846,
            -5.944399833679199,
            4.990499973297119
          ]
        },
        {
          "atom_index": 3207,
          "name": "OH",
          "element": "O",
          "coord": [
            -1.4854999780654907,
            -5.913400173187256,
            4.860599994659424
          ]
        }
      ]
    },
    {
      "id": "L:193",
      "chain": "L",
      "resseq": 193,
      "icode": "",
      "resname": "ALA",
      "hetflag": " ",
      "sasa": 0.0,
      "atoms": [
        {
          "atom_index": 3208,
          "name": "N",
          "element": "N",
          "coord": [
            -1.7354999780654907,
            -5.853799819946289,
            5.653200149536133
          ]
        },
        {
          "atom_index": 3209,
          "name": "CA",
          "element": "C",
          "coord": [
            -1.7891000509262085,
            -5.842400074005127,
            5.788099765777588
          ]
        },
        {
          "atom_index": 3210,
          "name": "C",
          "element": "C",
          "coord": [
            -1.9412000179290771,
            -5.831699848175049,
            5.791100025177002
          ]
        },
        {
          "atom_index": 3211,
          "name": "O",
          "element": "O",
          "coord": [
            -2.0018999576568604,
            -5.758999824523926,
            5.712299823760986
          ]
        },
        {
          "atom_index": 3212,
          "name": "CB",
          "element": "C",
          "coord": [
            -1.7266000509262085,
            -5.723299980163574,
            5.859600067138672
          ]
        }
      ]
    },
    {
      "id": "L:194",
      "chain": "L",
      "resseq": 194,
      "icode": "",
      "resname": "CYS",
      "hetflag": " ",
      "sasa": 0.0,
      "atoms": [
        {
          "atom_index": 3213,
          "name": "N",
          "element": "N",
          "coord": [
            -2.0006000995635986,
            -5.906300067901611,
            5.883399963378906
          ]
        },
        {
          "atom_index": 3214,
          "name": "CA",
          "element": "C",
          "coord": [
            -2.1435999870300293,
            -5.902599811553955,
            5.909299850463867
          ]
        },
        {
          "atom_index": 3215,
          "name": "C",
          "element": "C",
          "coord": [
            -2.163599967956543,
            -5.835999965667725,
            6.0447998046875
          ]
        },
        {
          "atom_index": 3216,
          "name": "O",
          "element": "O",
          "coord": [
            -2.117000102996826,
            -5.887499809265137,
            6.146299839019775
          ]
        },
        {
          "atom_index": 3217,
          "name": "CB",
          "element": "C",
          "coord": [
            -2.1970999240875244,
            -6.045599937438965,
            5.91379976272583
          ]
        },
        {
          "atom_index": 3218,
          "name": "SG",
          "element": "S",
          "coord": [
            -2.376800060272217,
            -6.060200214385986,
            5.929599761962891
          ]
        }
      ]
    },
    {
      "id": "L:195",
      "chain": "L",
      "resseq": 195,
      "icode": "",
      "resname": "GLU",
      "hetflag": " ",
      "sasa": 0.0,
      "atoms": [
        {
          "atom_index": 3219,
          "name": "N",
          "element": "N",
          "coord": [
            -2.232100009918213,
            -5.7220001220703125,
            6.047599792480469
          ]
        },
        {
          "atom_index": 3220,
          "name": "CA",
          "element": "C",
          "coord": [
            -2.259999990463257,
            -5.654399871826172,
            6.173900127410889
          ]
        },
        {
          "atom_index": 3221,
          "name": "C",
          "element": "C",
          "coord": [
            -2.4075000286102295,
            -5.6656999588012695,
            6.21019983291626
          ]
        },
        {
          "atom_index": 3222,
          "name": "O",
          "element": "O",
          "coord": [
            -2.4946999549865723,
            -5.617400169372559,
            6.138000011444092
          ]
        },
        {
          "atom_index": 3223,
          "name": "CB",
          "element": "C",
          "coord": [
            -2.219599962234497,
            -5.506999969482422,
            6.167600154876709
          ]
        },
        {
          "atom_index": 3224,
          "name": "CG",
          "element": "C",
          "coord": [
            -2.2530999183654785,
            -5.4303998947143555,
            6.294899940490723
          ]
        },
        {
          "atom_index": 3225,
          "name": "CD",
          "element": "C",
          "coord": [
            -2.246799945831299,
            -5.280200004577637,
            6.277100086212158
          ]
        },
        {
          "atom_index": 3226,
          "name": "OE1",
          "element": "O",
          "coord": [
            -2.1375999450683594,
            -5.222400188446045,
            6.295899868011475
          ]
        },
        {
          "atom_index": 3227,
          "name": "OE2",
          "element": "O",
          "coord": [
            -2.3513998985290527,
            -5.219600200653076,
            6.244900226593018
          ]
        }
      ]
    },
    {
      "id": "L:196",
      "chain": "L",
      "resseq": 196,
      "icode": "",
      "resname": "VAL",
      "hetflag": " ",
      "sasa": 0.0,
      "atoms": [
        {
          "atom_index": 3228,
          "name": "N",
          "element": "N",
          "coord": [
            -2.434000015258789,
            -5.7291998863220215,
            6.323800086975098
          ]
        },
        {
          "atom_index": 3229,
          "name": "CA",
          "element": "C",
          "coord": [
            -2.5703999996185303,
            -5.757299900054932,
            6.366700172424316
          ]
        },
        {
          "atom_index": 3230,
          "name": "C",
          "element": "C",
          "coord": [
            -2.6129000186920166,
            -5.669099807739258,
            6.48360013961792
          ]
        },
        {
          "atom_index": 3231,
          "name": "O",
          "element": "O",
          "coord": [
            -2.5427000522613525,
            -5.659200191497803,
            6.584199905395508
          ]
        },
        {
          "atom_index": 3232,
          "name": "CB",
          "element": "C",
          "coord": [
            -2.5852999687194824,
            -5.903800010681152,
            6.410699844360352
          ]
        },
        {
          "atom_index": 3233,
          "name": "CG1",
          "element": "C",
          "coord": [
            -2.723400115966797,
            -5.9278998374938965,
            6.469699859619141
          ]
        },
        {
          "atom_index": 3234,
          "name": "CG2",
          "element": "C",
          "coord": [
            -2.5597000122070312,
            -5.996699810028076,
            6.293099880218506
          ]
        }
      ]
    },
    {
      "id": "L:197",
      "chain": "L",
      "resseq": 197,
      "icode": "",
      "resname": "THR",
      "hetflag": " ",
      "sasa": 0.09679638594388962,
      "atoms": [
        {
          "atom_index": 3235,
          "name": "N",
          "element": "N",
          "coord": [
            -2.7290000915527344,
            -5.605999946594238,
            6.469099998474121
          ]
        },
        {
          "atom_index": 3236,
          "name": "CA",
          "element": "C",
          "coord": [
            -2.7890000343322754,
            -5.526599884033203,
            6.5756001472473145
          ]
        },
        {
          "atom_index": 3237,
          "name": "C",
          "element": "C",
          "coord": [
            -2.9203999042510986,
            -5.590400218963623,
            6.61899995803833
          ]
        },
        {
          "atom_index": 3238,
          "name": "O",
          "element": "O",
          "coord": [
            -3.003700017929077,
            -5.625899791717529,
            6.535799980163574
          ]
        },
        {
          "atom_index": 3239,
          "name": "CB",
          "element": "C",
          "coord": [
            -2.8157999515533447,
            -5.382500171661377,
            6.52839994430542
          ]
        },
        {
          "atom_index": 3240,
          "name": "OG1",
          "element": "O",
          "coord": [
            -2.69350004196167,
            -5.3231000900268555,
            6.483500003814697
          ]
        },
        {
          "atom_index": 3241,
          "name": "CG2",
          "element": "C",
          "coord": [
            -2.8742001056671143,
            -5.2982001304626465,
            6.640699863433838
          ]
        }
      ]
    },
    {
      "id": "L:198",
      "chain": "L",
      "resseq": 198,
      "icode": "",
      "resname": "HIS",
      "hetflag": " ",
      "sasa": 0.0,
      "atoms": [
        {
          "atom_index": 3242,
          "name": "N",
          "element": "N",
          "coord": [
            -2.9384000301361084,
            -5.604599952697754,
            6.749899864196777
          ]
        },
        {
          "atom_index": 3243,
          "name": "CA",
          "element": "C",
          "coord": [
            -3.0536999702453613,
            -5.6757001876831055,
            6.803899765014648
          ]
        },
        {
          "atom_index": 3244,
          "name": "C",
          "element": "C",
          "coord": [
            -3.0764999389648438,
            -5.64109992980957,
            6.950900077819824
          ]
        },
        {
          "atom_index": 3245,
          "name": "O",
          "element": "O",
          "coord": [
            -2.982300043106079,
            -5.61359977722168,
            7.025100231170654
          ]
        },
        {
          "atom_index": 3246,
          "name": "CB",
          "element": "C",
          "coord": [
            -3.03439998626709,
            -5.826700210571289,
            6.786399841308594
          ]
        },
        {
          "atom_index": 3247,
          "name": "CG",
          "element": "C",
          "coord": [
            -3.15120005607605,
            -5.90880012512207,
            6.831600189208984
          ]
        },
        {
          "atom_index": 3248,
          "name": "ND1",
          "element": "N",
          "coord": [
            -3.1631999015808105,
            -5.955699920654297,
            6.960400104522705
          ]
        },
        {
          "atom_index": 3249,
          "name": "CD2",
          "element": "C",
          "coord": [
            -3.261699914932251,
            -5.951200008392334,
            6.7657999992370605
          ]
        },
        {
          "atom_index": 3250,
          "name": "CE1",
          "element": "C",
          "coord": [
            -3.275700092315674,
            -6.024099826812744,
            6.9721999168396
          ]
        },
        {
          "atom_index": 3251,
          "name": "NE2",
          "element": "N",
          "coord": [
            -3.3375000953674316,
            -6.022799968719482,
            6.855500221252441
          ]
        }
      ]
    },
    {
      "id": "L:199",
      "chain": "L",
      "resseq": 199,
      "icode": "",
      "resname": "GLN",
      "hetflag": " ",
      "sasa": 2.8735053539276123,
      "atoms": [
        {
          "atom_index": 3252,
          "name": "N",
          "element": "N",
          "coord": [
            -3.2030999660491943,
            -5.642499923706055,
            6.991399765014648
          ]
        },
        {
          "atom_index": 3253,
          "name": "CA",
          "element": "C",
          "coord": [
            -3.2430999279022217,
            -5.599299907684326,
            7.125
          ]
        },
        {
          "atom_index": 3254,
          "name": "C",
          "element": "C",
          "coord": [
            -3.176100015640259,
            -5.678800106048584,
            7.237199783325195
          ]
        },
        {
          "atom_index": 3255,
          "name": "O",
          "element": "O",
          "coord": [
            -3.160599946975708,
            -5.628900051116943,
            7.348999977111816
          ]
        },
        {
          "atom_index": 3256,
          "name": "CB",
          "element": "C",
          "coord": [
            -3.3949999809265137,
            -5.611599922180176,
            7.137899875640869
          ]
        },
        {
          "atom_index": 3257,
          "name": "CG",
          "element": "C",
          "coord": [
            -3.4479000568389893,
            -5.582200050354004,
            7.277100086212158
          ]
        },
        {
          "atom_index": 3258,
          "name": "CD",
          "element": "C",
          "coord": [
            -3.599600076675415,
            -5.589399814605713,
            7.286399841308594
          ]
        },
        {
          "atom_index": 3259,
          "name": "OE1",
          "element": "O",
          "coord": [
            -3.6556999683380127,
            -5.579899787902832,
            7.395500183105469
          ]
        },
        {
          "atom_index": 3260,
          "name": "NE2",
          "element": "N",
          "coord": [
            -3.6668999195098877,
            -5.605899810791016,
            7.172699928283691
          ]
        }
      ]
    },
    {
      "id": "L:200",
      "chain": "L",
      "resseq": 200,
      "icode": "",
      "resname": "GLY",
      "hetflag": " ",
      "sasa": 0.03152985870838165,
      "atoms": [
        {
          "atom_index": 3261,
          "name": "N",
          "element": "N",
          "coord": [
            -3.136899948120117,
            -5.802000045776367,
            7.2067999839782715
          ]
        },
        {
          "atom_index": 3262,
          "name": "CA",
          "element": "C",
          "coord": [
            -3.0752999782562256,
            -5.889500141143799,
            7.305099964141846
          ]
        },
        {
          "atom_index": 3263,
          "name": "C",
          "element": "C",
          "coord": [
            -2.9249000549316406,
            -5.872000217437744,
            7.315800189971924
          ]
        },
        {
          "atom_index": 3264,
          "name": "O",
          "element": "O",
          "coord": [
            -2.8598999977111816,
            -5.937600135803223,
            7.396999835968018
          ]
        }
      ]
    },
    {
      "id": "L:201",
      "chain": "L",
      "resseq": 201,
      "icode": "",
      "resname": "LEU",
      "hetflag": " ",
      "sasa": 0.0,
      "atoms": [
        {
          "atom_index": 3265,
          "name": "N",
          "element": "N",
          "coord": [
            -2.869800090789795,
            -5.7835001945495605,
            7.2332000732421875
          ]
        },
        {
          "atom_index": 3266,
          "name": "CA",
          "element": "C",
          "coord": [
            -2.727099895477295,
            -5.753600120544434,
            7.235899925231934
          ]
        },
        {
          "atom_index": 3267,
          "name": "C",
          "element": "C",
          "coord": [
            -2.706399917602539,
            -5.612800121307373,
            7.28980016708374
          ]
        },
        {
          "atom_index": 3268,
          "name": "O",
          "element": "O",
          "coord": [
            -2.772900104522705,
            -5.519000053405762,
            7.245800018310547
          ]
        },
        {
          "atom_index": 3269,
          "name": "CB",
          "element": "C",
          "coord": [
            -2.6679000854492188,
            -5.764500141143799,
            7.095399856567383
          ]
        },
        {
          "atom_index": 3270,
          "name": "CG",
          "element": "C",
          "coord": [
            -2.68149995803833,
            -5.899499893188477,
            7.024899959564209
          ]
        },
        {
          "atom_index": 3271,
          "name": "CD1",
          "element": "C",
          "coord": [
            -2.6421000957489014,
            -5.8867998123168945,
            6.878799915313721
          ]
        },
        {
          "atom_index": 3272,
          "name": "CD2",
          "element": "C",
          "coord": [
            -2.5947000980377197,
            -6.003300189971924,
            7.093999862670898
          ]
        }
      ]
    },
    {
      "id": "L:202",
      "chain": "L",
      "resseq": 202,
      "icode": "",
      "resname": "SER",
      "hetflag": " ",
      "sasa": 7.827698707580566,
      "atoms": [
        {
          "atom_index": 3273,
          "name": "N",
          "element": "N",
          "coord": [
            -2.614799976348877,
            -5.597099781036377,
            7.384500026702881
          ]
        },
        {
          "atom_index": 3274,
          "name": "CA",
          "element": "C",
          "coord": [
            -2.5906999111175537,
            -5.466400146484375,
            7.444399833679199
          ]
        },
        {
          "atom_index": 3275,
          "name": "C",
          "element": "C",
          "coord": [
            -2.5288000106811523,
            -5.370100021362305,
            7.343100070953369
          ]
        },
        {
          "atom_index": 3276,
          "name": "O",
          "element": "O",
          "coord": [
            -2.5422000885009766,
            -5.248499870300293,
            7.355599880218506
          ]
        },
        {
          "atom_index": 3277,
          "name": "CB",
          "element": "C",
          "coord": [
            -2.5041000843048096,
            -5.477499961853027,
            7.570099830627441
          ]
        },
        {
          "atom_index": 3278,
          "name": "OG",
          "element": "O",
          "coord": [
            -2.370699882507324,
            -5.511099815368652,
            7.537700176239014
          ]
        }
      ]
    },
    {
      "id": "L:203",
      "chain": "L",
      "resseq": 203,
      "icode": "",
      "resname": "SER",
      "hetflag": " ",
      "sasa": 2.3618979454040527,
      "atoms": [
        {
          "atom_index": 3279,
          "name": "N",
          "element": "N",
          "coord": [
            -2.4614999294281006,
            -5.42549991607666,
            7.242599964141846
          ]
        },
        {
          "atom_index": 3280,
          "name": "CA",
          "element": "C",
          "coord": [
            -2.410099983215332,
            -5.34660005569458,
            7.13129997253418
          ]
        },
        {
          "atom_index": 3281,
          "name": "C",
          "element": "C",
          "coord": [
            -2.3868000507354736,
            -5.4380998611450195,
            7.01170015335083
          ]
        },
        {
          "atom_index": 3282,
          "name": "O",
          "element": "O",
          "coord": [
            -2.3733999729156494,
            -5.5594000816345215,
            7.0278000831604
          ]
        },
        {
          "atom_index": 3283,
          "name": "CB",
          "element": "C",
          "coord": [
            -2.279400110244751,
            -5.277200222015381,
            7.1697998046875
          ]
        },
        {
          "atom_index": 3284,
          "name": "OG",
          "element": "O",
          "coord": [
            -2.17549991607666,
            -5.371600151062012,
            7.189000129699707
          ]
        }
      ]
    },
    {
      "id": "L:204",
      "chain": "L",
      "resseq": 204,
      "icode": "",
      "resname": "PRO",
      "hetflag": " ",
      "sasa": 0.35492008924484253,
      "atoms": [
        {
          "atom_index": 3285,
          "name": "N",
          "element": "N",
          "coord": [
            -2.3817999362945557,
            -5.380099773406982,
            6.890900135040283
          ]
        },
        {
          "atom_index": 3286,
          "name": "CA",
          "element": "C",
          "coord": [
            -2.37280011177063,
            -5.460299968719482,
            6.768599987030029
          ]
        },
        {
          "atom_index": 3287,
          "name": "C",
          "element": "C",
          "coord": [
            -2.2590999603271484,
            -5.561600208282471,
            6.77239990234375
          ]
        },
        {
          "atom_index": 3288,
          "name": "O",
          "element": "O",
          "coord": [
            -2.1493000984191895,
            -5.530600070953369,
            6.818299770355225
          ]
        },
        {
          "atom_index": 3289,
          "name": "CB",
          "element": "C",
          "coord": [
            -2.34689998626709,
            -5.355500221252441,
            6.660099983215332
          ]
        },
        {
          "atom_index": 3290,
          "name": "CG",
          "element": "C",
          "coord": [
            -2.407099962234497,
            -5.230800151824951,
            6.714200019836426
          ]
        },
        {
          "atom_index": 3291,
          "name": "CD",
          "element": "C",
          "coord": [
            -2.3808000087738037,
            -5.235799789428711,
            6.861800193786621
          ]
        }
      ]
    },
    {
      "id": "L:205",
      "chain": "L",
      "resseq": 205,
      "icode": "",
      "resname": "VAL",
      "hetflag": " ",
      "sasa": 0.0,
      "atoms": [
        {
          "atom_index": 3292,
          "name": "N",
          "element": "N",
          "coord": [
            -2.287100076675415,
            -5.682000160217285,
            6.723800182342529
          ]
        },
        {
          "atom_index": 3293,
          "name": "CA",
          "element": "C",
          "coord": [
            -2.1868999004364014,
            -5.786900043487549,
            6.714700222015381
          ]
        },
        {
          "atom_index": 3294,
          "name": "C",
          "element": "C",
          "coord": [
            -2.136199951171875,
            -5.79640007019043,
            6.571700096130371
          ]
        },
        {
          "atom_index": 3295,
          "name": "O",
          "element": "O",
          "coord": [
            -2.215100049972534,
            -5.795100212097168,
            6.477499961853027
          ]
        },
        {
          "atom_index": 3296,
          "name": "CB",
          "element": "C",
          "coord": [
            -2.2465999126434326,
            -5.922599792480469,
            6.755899906158447
          ]
        },
        {
          "atom_index": 3297,
          "name": "CG1",
          "element": "C",
          "coord": [
            -2.158799886703491,
            -6.037199974060059,
            6.707399845123291
          ]
        },
        {
          "atom_index": 3298,
          "name": "CG2",
          "element": "C",
          "coord": [
            -2.2641000747680664,
            -5.928500175476074,
            6.906700134277344
          ]
        }
      ]
    },
    {
      "id": "L:206",
      "chain": "L",
      "resseq": 206,
      "icode": "",
      "resname": "THR",
      "hetflag": " ",
      "sasa": 0.0,
      "atoms": [
        {
          "atom_index": 3299,
          "name": "N",
          "element": "N",
          "coord": [
            -2.0048000812530518,
            -5.806000232696533,
            6.555300235748291
          ]
        },
        {
          "atom_index": 3300,
          "name": "CA",
          "element": "C",
          "coord": [
            -1.9467999935150146,
            -5.821599960327148,
            6.422699928283691
          ]
        },
        {
          "atom_index": 3301,
          "name": "C",
          "element": "C",
          "coord": [
            -1.8739999532699585,
            -5.954400062561035,
            6.408699989318848
          ]
        },
        {
          "atom_index": 3302,
          "name": "O",
          "element": "O",
          "coord": [
            -1.7919000387191772,
            -5.991300106048584,
            6.492800235748291
          ]
        },
        {
          "atom_index": 3303,
          "name": "CB",
          "element": "C",
          "coord": [
            -1.8468999862670898,
            -5.709099769592285,
            6.389800071716309
          ]
        },
        {
          "atom_index": 3304,
          "name": "OG1",
          "element": "O",
          "coord": [
            -1.9122999906539917,
            -5.581999778747559,
            6.398499965667725
          ]
        },
        {
          "atom_index": 3305,
          "name": "CG2",
          "element": "C",
          "coord": [
            -1.7903000116348267,
            -5.727399826049805,
            6.2494001388549805
          ]
        }
      ]
    },
    {
      "id": "L:207",
      "chain": "L",
      "resseq": 207,
      "icode": "",
      "resname": "LYS",
      "hetflag": " ",
      "sasa": 0.0,
      "atoms": [
        {
          "atom_index": 3306,
          "name": "N",
          "element": "N",
          "coord": [
            -1.9053000211715698,
            -6.025700092315674,
            6.301300048828125
          ]
        },
        {
          "atom_index": 3307,
          "name": "CA",
          "element": "C",
          "coord": [
            -1.8289999961853027,
            -6.142600059509277,
            6.26140022277832
          ]
        },
        {
          "atom_index": 3308,
          "name": "C",
          "element": "C",
          "coord": [
            -1.7676000595092773,
            -6.110899925231934,
            6.126200199127197
          ]
        },
        {
          "atom_index": 3309,
          "name": "O",
          "element": "O",
          "coord": [
            -1.8353999853134155,
            -6.0584001541137695,
            6.038099765777588
          ]
        },
        {
          "atom_index": 3310,
          "name": "CB",
          "element": "C",
          "coord": [
            -1.9191999435424805,
            -6.265699863433838,
            6.250999927520752
          ]
        },
        {
          "atom_index": 3311,
          "name": "CG",
          "element": "C",
          "coord": [
            -1.9803999662399292,
            -6.309700012207031,
            6.3831000328063965
          ]
        },
        {
          "atom_index": 3312,
          "name": "CD",
          "element": "C",
          "coord": [
            -1.8758000135421753,
            -6.35699987411499,
            6.482500076293945
          ]
        },
        {
          "atom_index": 3313,
          "name": "CE",
          "element": "C",
          "coord": [
            -1.9300999641418457,
            -6.3531999588012695,
            6.6244001388549805
          ]
        },
        {
          "atom_index": 3314,
          "name": "NZ",
          "element": "N",
          "coord": [
            -1.8867000341415405,
            -6.470399856567383,
            6.705399990081787
          ]
        }
      ]
    },
    {
      "id": "L:208",
      "chain": "L",
      "resseq": 208,
      "icode": "",
      "resname": "SER",
      "hetflag": " ",
      "sasa": 0.0,
      "atoms": [
        {
          "atom_index": 3315,
          "name": "N",
          "element": "N",
          "coord": [
            -1.6397000551223755,
            -6.142000198364258,
            6.109099864959717
          ]
        },
        {
          "atom_index": 3316,
          "name": "CA",
          "element": "C",
          "coord": [
            -1.5744999647140503,
            -6.117499828338623,
            5.981299877166748
          ]
        },
        {
          "atom_index": 3317,
          "name": "C",
          "element": "C",
          "coord": [
            -1.4706000089645386,
            -6.223100185394287,
            5.947199821472168
          ]
        },
        {
          "atom_index": 3318,
          "name": "O",
          "element": "O",
          "coord": [
            -1.4404000043869019,
            -6.311200141906738,
            6.027599811553955
          ]
        },
        {
          "atom_index": 3319,
          "name": "CB",
          "element": "C",
          "coord": [
            -1.509600043296814,
            -5.978799819946289,
            5.979400157928467
          ]
        },
        {
          "atom_index": 3320,
          "name": "OG",
          "element": "O",
          "coord": [
            -1.4315999746322632,
            -5.957099914550781,
            6.095600128173828
          ]
        }
      ]
    },
    {
      "id": "L:209",
      "chain": "L",
      "resseq": 209,
      "icode": "",
      "resname": "PHE",
      "hetflag": " ",
      "sasa": 0.0,
      "atoms": [
        {
          "atom_index": 3321,
          "name": "N",
          "element": "N",
          "coord": [
            -1.4164999723434448,
            -6.212900161743164,
            5.826399803161621
          ]
        },
        {
          "atom_index": 3322,
          "name": "CA",
          "element": "C",
          "coord": [
            -1.3030999898910522,
            -6.294400215148926,
            5.785699844360352
          ]
        },
        {
          "atom_index": 3323,
          "name": "C",
          "element": "C",
          "coord": [
            -1.2187999486923218,
            -6.219600200653076,
            5.68310022354126
          ]
        },
        {
          "atom_index": 3324,
          "name": "O",
          "element": "O",
          "coord": [
            -1.2644000053405762,
            -6.1230998039245605,
            5.622000217437744
          ]
        },
        {
          "atom_index": 3325,
          "name": "CB",
          "element": "C",
          "coord": [
            -1.3502000570297241,
            -6.428599834442139,
            5.728899955749512
          ]
        },
        {
          "atom_index": 3326,
          "name": "CG",
          "element": "C",
          "coord": [
            -1.429900050163269,
            -6.416900157928467,
            5.601900100708008
          ]
        },
        {
          "atom_index": 3327,
          "name": "CD1",
          "element": "C",
          "coord": [
            -1.5684000253677368,
            -6.421000003814697,
            5.605299949645996
          ]
        },
        {
          "atom_index": 3328,
          "name": "CD2",
          "element": "C",
          "coord": [
            -1.3668999671936035,
            -6.403800010681152,
            5.4791998863220215
          ]
        },
        {
          "atom_index": 3329,
          "name": "CE1",
          "element": "C",
          "coord": [
            -1.6424000263214111,
            -6.411200046539307,
            5.489099979400635
          ]
        },
        {
          "atom_index": 3330,
          "name": "CE2",
          "element": "C",
          "coord": [
            -1.440600037574768,
            -6.393899917602539,
            5.362599849700928
          ]
        },
        {
          "atom_index": 3331,
          "name": "CZ",
          "element": "C",
          "coord": [
            -1.5785000324249268,
            -6.397600173950195,
            5.367599964141846
          ]
        }
      ]
    },
    {
      "id": "L:210",
      "chain": "L",
      "resseq": 210,
      "icode": "",
      "resname": "ASN",
      "hetflag": " ",
      "sasa": 0.06330374628305435,
      "atoms": [
        {
          "atom_index": 3332,
          "name": "N",
          "element": "N",
          "coord": [
            -1.0951999425888062,
            -6.265100002288818,
            5.66540002822876
          ]
        },
        {
          "atom_index": 3333,
          "name": "CA",
          "element": "C",
          "coord": [
            -1.0069999694824219,
            -6.21120023727417,
            5.563000202178955
          ]
        },
        {
          "atom_index": 3334,
          "name": "C",
          "element": "C",
          "coord": [
            -1.0045000314712524,
            -6.309299945831299,
            5.446599960327148
          ]
        },
        {
          "atom_index": 3335,
          "name": "O",
          "element": "O",
          "coord": [
            -0.983299970626831,
            -6.428999900817871,
            5.46589994430542
          ]
        },
        {
          "atom_index": 3336,
          "name": "CB",
          "element": "C",
          "coord": [
            -0.8658999800682068,
            -6.193699836730957,
            5.61870002746582
          ]
        },
        {
          "atom_index": 3337,
          "name": "CG",
          "element": "C",
          "coord": [
            -0.8615000247955322,
            -6.099899768829346,
            5.7378997802734375
          ]
        },
        {
          "atom_index": 3338,
          "name": "OD1",
          "element": "O",
          "coord": [
            -0.9032999873161316,
            -5.984300136566162,
            5.729000091552734
          ]
        },
        {
          "atom_index": 3339,
          "name": "ND2",
          "element": "N",
          "coord": [
            -0.8119000196456909,
            -6.149499893188477,
            5.850800037384033
          ]
        }
      ]
    },
    {
      "id": "L:211",
      "chain": "L",
      "resseq": 211,
      "icode": "",
      "resname": "ARG",
      "hetflag": " ",
      "sasa": 0.6013855934143066,
      "atoms": [
        {
          "atom_index": 3340,
          "name": "N",
          "element": "N",
          "coord": [
            -1.0264999866485596,
            -6.258299827575684,
            5.326000213623047
          ]
        },
        {
          "atom_index": 3341,
          "name": "CA",
          "element": "C",
          "coord": [
            -1.0329999923706055,
            -6.342800140380859,
            5.207200050354004
          ]
        },
        {
          "atom_index": 3342,
          "name": "C",
          "element": "C",
          "coord": [
            -0.9083999991416931,
            -6.428999900817871,
            5.1894001960754395
          ]
        },
        {
          "atom_index": 3343,
          "name": "O",
          "element": "O",
          "coord": [
            -0.795799970626831,
            -6.379300117492676,
            5.191100120544434
          ]
        },
        {
          "atom_index": 3344,
          "name": "CB",
          "element": "C",
          "coord": [
            -1.0542000532150269,
            -6.258200168609619,
            5.081600189208984
          ]
        },
        {
          "atom_index": 3345,
          "name": "CG",
          "element": "C",
          "coord": [
            -1.0511000156402588,
            -6.342599868774414,
            4.954899787902832
          ]
        },
        {
          "atom_index": 3346,
          "name": "CD",
          "element": "C",
          "coord": [
            -1.1030999422073364,
            -6.2677001953125,
            4.833799839019775
          ]
        },
        {
          "atom_index": 3347,
          "name": "NE",
          "element": "N",
          "coord": [
            -1.031499981880188,
            -6.142399787902832,
            4.814300060272217
          ]
        },
        {
          "atom_index": 3348,
          "name": "CZ",
          "element": "C",
          "coord": [
            -0.9103000164031982,
            -6.134500026702881,
            4.760000228881836
          ]
        },
        {
          "atom_index": 3349,
          "name": "NH1",
          "element": "N",
          "coord": [
            -0.8475000262260437,
            -6.244800090789795,
            4.720799922943115
          ]
        },
        {
          "atom_index": 3350,
          "name": "NH2",
          "element": "N",
          "coord": [
            -0.8513000011444092,
            -6.01669979095459,
            4.74560022354126
          ]
        }
      ]
    },
    {
      "id": "L:212",
      "chain": "L",
      "resseq": 212,
      "icode": "",
      "resname": "GLY",
      "hetflag": " ",
      "sasa": 1.7656720876693726,
      "atoms": [
        {
          "atom_index": 3351,
          "name": "N",
          "element": "N",
          "coord": [
            -0.9307000041007996,
            -6.559000015258789,
            5.172100067138672
          ]
        },
        {
          "atom_index": 3352,
          "name": "CA",
          "element": "C",
          "coord": [
            -0.823199987411499,
            -6.654900074005127,
            5.154300212860107
          ]
        },
        {
          "atom_index": 3353,
          "name": "C",
          "element": "C",
          "coord": [
            -0.7433000206947327,
            -6.687600135803223,
            5.278900146484375
          ]
        },
        {
          "atom_index": 3354,
          "name": "O",
          "element": "O",
          "coord": [
            -0.6215000152587891,
            -6.7042999267578125,
            5.27269983291626
          ]
        }
      ]
    },
    {
      "id": "L:213",
      "chain": "L",
      "resseq": 213,
      "icode": "",
      "resname": "GLU",
      "hetflag": " ",
      "sasa": 3.373694658279419,
      "atoms": [
        {
          "atom_index": 3355,
          "name": "N",
          "element": "N",
          "coord": [
            -0.8116000294685364,
            -6.696700096130371,
            5.392499923706055
          ]
        },
        {
          "atom_index": 3356,
          "name": "CA",
          "element": "C",
          "coord": [
            -0.7462000250816345,
            -6.730299949645996,
            5.518400192260742
          ]
        },
        {
          "atom_index": 3357,
          "name": "C",
          "element": "C",
          "coord": [
            -0.8258000016212463,
            -6.837200164794922,
            5.592599868774414
          ]
        },
        {
          "atom_index": 3358,
          "name": "O",
          "element": "O",
          "coord": [
            -0.7710000276565552,
            -6.911499977111816,
            5.674099922180176
          ]
        },
        {
          "atom_index": 3359,
          "name": "CB",
          "element": "C",
          "coord": [
            -0.7301999926567078,
            -6.605999946594238,
            5.605800151824951
          ]
        },
        {
          "atom_index": 3360,
          "name": "CG",
          "element": "C",
          "coord": [
            -0.645799994468689,
            -6.630099773406982,
            5.730000019073486
          ]
        },
        {
          "atom_index": 3361,
          "name": "CD",
          "element": "C",
          "coord": [
            -0.6092000007629395,
            -6.5019001960754395,
            5.801799774169922
          ]
        },
        {
          "atom_index": 3362,
          "name": "OE1",
          "element": "O",
          "coord": [
            -0.511900007724762,
            -6.503300189971924,
            5.880199909210205
          ]
        },
        {
          "atom_index": 3363,
          "name": "OE2",
          "element": "O",
          "coord": [
            -0.6776999831199646,
            -6.399799823760986,
            5.7804999351501465
          ]
        }
      ]
    }
  ],
  "overlaps": {
    "H:2": [
      "H:10",
      "H:100",
      "H:101",
      "H:102",
      "H:103",
      "H:104",
      "H:105",
      "H:106",
      "H:107",
      "H:108",
      "H:109",
      "H:11",
      "H:110",
      "H:111",
      "H:112",
      "H:113",
      "H:114",
      "H:115",
      "H:116",
      "H:117",
      "H:118",
      "H:119",
      "H:12",
      "H:120",
      "H:121",
      "H:122",
      "H:123",
      "H:124",
      "H:125",
      "H:126",
      "H:127",
      "H:128",
      "H:129",
      "H:13",
      "H:130",
      "H:131",
      "H:132",
      "H:133",
      "H:134",
      "H:135",
      "H:136",
      "H:137",
      "H:138",
      "H:139",
      "H:14",
      "H:140",
      "H:141",
      "H:142",
      "H:143",
      "H:144",
      "H:145",
      "H:146",
      "H:147",
      "H:148",
      "H:149",
      "H:15",
      "H:150",
      "H:151",
      "H:152",
      "H:153",
      "H:154",
      "H:155",
      "H:156",
      "H:157",
      "H:158",
      "H:159",
      "H:16",
      "H:160",
      "H:161",
      "H:162",
      "H:163",
      "H:164",
      "H:165",
      "H:166",
      "H:167",
      "H:168",
      "H:169",
      "H:17",
      "H:170",
      "H:171",
      "H:172",
      "H:173",
      "H:174",
      "H:175",
      "H:176",
      "H:177",
      "H:178",
      "H:179",
      "H:18",
      "H:180",
      "H:181",
      "H:182",
      "H:183",
      "H:184",
      "H:185",
      "H:186",
      "H:19",
      "H:193",
      "H:194",
      "H:195",
      "H:196",
      "H:197",
      "H:198",
      "H:199",
      "H:20",
      "H:200",
      "H:201",
      "H:202",
      "H:203",
      "H:204",
      "H:205",
      "H:206",
      "H:207",
      "H:208",
      "H:209",
      "H:21",
      "H:210",
      "H:211",
      "H:212",
      "H:213",
      "H:214",
      "H:22",
      "H:23",
      "H:24",
      "H:25",
      "H:26",
      "H:27",
      "H:28",
      "H:29",
      "H:3",
      "H:30",
      "H:31",
      "H:32",
      "H:33",
      "H:34",
      "H:35",
      "H:36",
      "H:37",
      "H:38",
      "H:39",
      "H:4",
      "H:40",
      "H:41",
      "H:42",
      "H:43",
      "H:44",
      "H:45",
      "H:46",
      "H:47",
      "H:48",
      "H:49",
      "H:5",
      "H:50",
      "H:51",
      "H:52",
      "H:53",
      "H:54",
      "H:55",
      "H:56",
      "H:57",
      "H:58",
      "H:59",
      "H:6",
      "H:60",
      "H:61",
      "H:62",
      "H:63",
      "H:64",
      "H:65",
      "H:66",
      "H:67",
      "H:68",
      "H:69",
      "H:7",
      "H:70",
      "H:71",
      "H:72",
      "H:73",
      "H:74",
      "H:75",
      "H:76",
      "H:77",
      "H:78",
      "H:79",
      "H:8",
      "H:80",
      "H:81",
      "H:82",
      "H:83",
      "H:84",
      "H:85",
      "H:86",
      "H:87",
      "H:88",
      "H:89",
      "H:9",
      "H:90",
      "H:91",
      "H:92",
      "H:93",
      "H:94",
      "H:95",
      "H:96",
      "H:97",
      "H:98",
      "H:99",
      "L:1",
      "L:10",
      "L:100",
      "L:101",
      "L:102",
      "L:103",
      "L:104",
      "L:105",
      "L:106",
      "L:107",
      "L:108",
      "L:109",
      "L:11",
      "L:110",
      "L:111",
      "L:112",
      "L:113",
      "L:114",
      "L:115",
      "L:116",
      "L:117",
      "L:118",
      "L:119",
      "L:12",
      "L:120",
      "L:121",
      "L:122",
      "L:123",
      "L:124",
      "L:125",
      "L:126",
      "L:127",
      "L:128",
      "L:129",
      "L:13",
      "L:130",
      "L:131",
      "L:132",
      "L:133",
      "L:134",
      "L:135",
      "L:136",
      "L:137",
      "L:138",
      "L:139",
      "L:14",
      "L:140",
      "L:141",
      "L:142",
      "L:143",
      "L:144",
      "L:145",
      "L:146",
      "L:147",
      "L:148",
      "L:149",
      "L:15",
      "L:150",
      "L:151",
      "L:152",
      "L:153",
      "L:154",
      "L:155",
      "L:156",
      "L:157",
      "L:158",
      "L:159",
      "L:16",
      "L:160",
      "L:161",
      "L:162",
      "L:163",
      "L:164",
      "L:165",
      "L:166",
      "L:167",
      "L:168",
      "L:169",
      "L:17",
      "L:170",
      "L:171",
      "L:172",
      "L:173",
      "L:174",
      "L:175",
      "L:176",
      "L:177",
      "L:178",
      "L:179",
      "L:18",
      "L:180",
      "L:181",
      "L:182",
      "L:183",
      "L:184",
      "L:185",
      "L:186",
      "L:187",
      "L:188",
      "L:189",
      "L:19",
      "L:190",
      "L:191",
      "L:192",
      "L:193",
      "L:194",
      "L:195",
      "L:196",
      "L:197",
      "L:198",
      "L:199",
      "L:2",
      "L:20",
      "L:200",
      "L:201",
      "L:202",
      "L:203",
      "L:204",
      "L:205",
      "L:206",
      "L:207",
      "L:208",
      "L:209",
      "L:21",
      "L:210",
      "L:211",
      "L:212",
      "L:213",
      "L:22",
      "L:23",
      "L:24",
      "L:25",
      "L:26",
      "L:27",
      "L:28",
      "L:29",
      "L:3",
      "L:30",
      "L:31",
      "L:32",
      "L:33",
      "L:34",
      "L:35",
      "L:36",
      "L:37",
      "L:38",
      "L:39",
      "L:4",
      "L:40",
      "L:41",
      "L:42",
      "L:43",
      "L:44",
      "L:45",
      "L:46",
      "L:47",
      "L:48",
      "L:49",
      "L:5",
      "L:50",
      "L:51",
      "L:52",
      "L:53",
      "L:54",
      "L:55",
      "L:56",
      "L:57",
      "L:58",
      "L:59",
      "L:6",
      "L:60",
      "L:61",
      "L:62",
      "L:63",
      "L:64",
      "L:65",
      "L:66",
      "L:67",
      "L:68",
      "L:69",
      "L:7",
      "L:70",
      "L:71",
      "L:72",
      "L:73",
      "L:74",
      "L:75",
      "L:76",
      "L:77",
      "L:78",
      "L:79",
      "L:8",
      "L:80",
      "L:81",
      "L:82",
      "L:83",
      "L:84",
      "L:85",
      "L:86",
      "L:87",
      "L:88",
      "L:89",
      "L:9",
      "L:90",
      "L:91",
      "L:92",
      "L:93",
      "L:94",
      "L:95",
      "L:96",
      "L:97",
      "L:98",
      "L:99"
    ],
    "H:3": [
      "H:10",
      "H:100",
      "H:101",
      "H:102",
      "H:103",
      "H:104",
      "H:105",
      "H:106",
      "H:107",
      "H:108",
      "H:109",
      "H:11",
      "H:110",
      "H:111",
      "H:112",
      "H:113",
      "H:114",
      "H:115",
      "H:116",
      "H:117",
      "H:118",
      "H:119",
      "H:12",
      "H:120",
      "H:121",
      "H:122",
      "H:123",
      "H:124",
      "H:125",
      "H:126",
      "H:127",
      "H:128",
      "H:129",
      "H:13",
      "H:130",
      "H:131",
      "H:132",
      "H:133",
      "H:134",
      "H:135",
      "H:136",
      "H:137",
      "H:138",
      "H:139",
      "H:14",
      "H:140",
      "H:141",
      "H:142",
      "H:143",
      "H:144",
      "H:145",
      "H:146",
      "H:147",
      "H:148",
      "H:149",
      "H:15",
      "H:150",
      "H:151",
      "H:152",
      "H:153",
      "H:154",
      "H:155",
      "H:156",
      "H:157",
      "H:158",
      "H:159",
      "H:16",
      "H:160",
      "H:161",
      "H:162",
      "H:163",
      "H:164",
      "H:165",
      "H:166",
      "H:167",
      "H:168",
      "H:169",
      "H:17",
      "H:170",
      "H:171",
      "H:172",
      "H:173",
      "H:174",
      "H:175",
      "H:176",
      "H:177",
      "H:178",
      "H:179",
      "H:18",
      "H:180",
      "H:181",
      "H:182",
      "H:183",
      "H:184",
      "H:185",
      "H:186",
      "H:19",
      "H:193",
      "H:194",
      "H:195",
      "H:196",
      "H:197",
      "H:198",
      "H:199",
      "H:2",
      "H:20",
      "H:200",
      "H:201",
      "H:202",
      "H:203",
      "H:204",
      "H:205",
      "H:206",
      "H:207",
      "H:208",
      "H:209",
      "H:21",
      "H:210",
      "H:211",
      "H:212",
      "H:213",
      "H:214",
      "H:22",
      "H:23",
      "H:24",
      "H:25",
      "H:26",
      "H:27",
      "H:28",
      "H:29",
      "H:30",
      "H:31",
      "H:32",
      "H:33",
      "H:34",
      "H:35",
      "H:36",
      "H:37",
      "H:38",
      "H:39",
      "H:4",
      "H:40",
      "H:41",
      "H:42",
      "H:43",
      "H:44",
      "H:45",
      "H:46",
      "H:47",
      "H:48",
      "H:49",
      "H:5",
      "H:50",
      "H:51",
      "H:52",
      "H:53",
      "H:54",
      "H:55",
      "H:56",
      "H:57",
      "H:58",
      "H:59",
      "H:6",
      "H:60",
      "H:61",
      "H:62",
      "H:63",
      "H:64",
      "H:65",
      "H:66",
      "H:67",
      "H:68",
      "H:69",
      "H:7",
      "H:70",
      "H:71",
      "H:72",
      "H:73",
      "H:74",
      "H:75",
      "H:76",
      "H:77",
      "H:78",
      "H:79",
      "H:8",
      "H:80",
      "H:81",
      "H:82",
      "H:83",
      "H:84",
      "H:85",
      "H:86",
      "H:87",
      "H:88",
      "H:89",
      "H:9",
      "H:90",
      "H:91",
      "H:92",
      "H:93",
      "H:94",
      "H:95",
      "H:96",
      "H:97",
      "H:98",
      "H:99",
      "L:1",
      "L:10",
      "L:100",
      "L:101",
      "L:102",
      "L:103",
      "L:104",
      "L:105",
      "L:106",
      "L:107",
      "L:108",
      "L:109",
      "L:11",
      "L:110",
      "L:111",
      "L:112",
      "L:113",
      "L:114",
      "L:115",
      "L:116",
      "L:117",
      "L:118",
      "L:119",
      "L:12",
      "L:120",
      "L:121",
      "L:122",
      "L:123",
      "L:124",
      "L:125",
      "L:126",
      "L:127",
      "L:128",
      "L:129",
      "L:13",
      "L:130",
      "L:131",
      "L:132",
      "L:133",
      "L:134",
      "L:135",
      "L:136",
      "L:137",
      "L:138",
      "L:139",
      "L:14",
      "L:140",
      "L:141",
      "L:142",
      "L:143",
      "L:144",
      "L:145",
      "L:146",
      "L:147",
      "L:148",
      "L:149",
      "L:15",
      "L:150",
      "L:151",
      "L:152",
      "L:153",
      "L:154",
      "L:155",
      "L:156",
      "L:157",
      "L:158",
      "L:159",
      "L:16",
      "L:160",
      "L:161",
      "L:162",
      "L:163",
      "L:164",
      "L:165",
      "L:166",
      "L:167",
      "L:168",
      "L:169",
      "L:17",
      "L:170",
      "L:171",
      "L:172",
      "L:173",
      "L:174",
      "L:175",
      "L:176",
      "L:177",
      "L:178",
      "L:179",
      "L:18",
      "L:180",
      "L:181",
      "L:182",
      "L:183",
      "L:184",
      "L:185",
      "L:186",
      "L:187",
      "L:188",
      "L:189",
      "L:19",
      "L:190",
      "L:191",
      "L:192",
      "L:193",
      "L:194",
      "L:195",
      "L:196",
      "L:197",
      "L:198",
      "L:199",
      "L:2",
      "L:20",
      "L:200",
      "L:201",
      "L:202",
      "L:203",
      "L:204",
      "L:205",
      "L:206",
      "L:207",
      "L:208",
      "L:209",
      "L:21",
      "L:210",
      "L:211",
      "L:212",
      "L:213",
      "L:22",
      "L:23",
      "L:24",
      "L:25",
      "L:26",
      "L:27",
      "L:28",
      "L:29",
      "L:3",
      "L:30",
      "L:31",
      "L:32",
      "L:33",
      "L:34",
      "L:35",
      "L:36",
      "L:37",
      "L:38",
      "L:39",
      "L:4",
      "L:40",
      "L:41",
      "L:42",
      "L:43",
      "L:44",
      "L:45",
      "L:46",
      "L:47",
      "L:48",
      "L:49",
      "L:5",
      "L:50",
      "L:51",
      "L:52",
      "L:53",
      "L:54",
      "L:55",
      "L:56",
      "L:57",
      "L:58",
      "L:59",
      "L:6",
      "L:60",
      "L:61",
      "L:62",
      "L:63",
      "L:64",
      "L:65",
      "L:66",
      "L:67",
      "L:68",
      "L:69",
      "L:7",
      "L:70",
      "L:71",
      "L:72",
      "L:73",
      "L:74",
      "L:75",
      "L:76",
      "L:77",
      "L:78",
      "L:79",
      "L:8",
      "L:80",
      "L:81",
      "L:82",
      "L:83",
      "L:84",
      "L:85",
      "L:86",
      "L:87",
      "L:88",
      "L:89",
      "L:9",
      "L:90",
      "L:91",
      "L:92",
      "L:93",
      "L:94",
      "L:95",
      "L:96",
      "L:97",
      "L:98",
      "L:99"
    ],
    "H:4": [
      "H:10",
      "H:100",
      "H:101",
      "H:102",
      "H:103",
      "H:104",
      "H:105",
      "H:106",
      "H:107",
      "H:108",
      "H:109",
      "H:11",
      "H:110",
      "H:111",
      "H:112",
      "H:113",
      "H:114",
      "H:115",
      "H:116",
      "H:117",
      "H:118",
      "H:119",
      "H:12",
      "H:120",
      "H:121",
      "H:122",
      "H:123",
      "H:124",
      "H:125",
      "H:126",
      "H:127",
      "H:128",
      "H:129",
      "H:13",
      "H:130",
      "H:131",
      "H:132",
      "H:133",
      "H:134",
      "H:135",
      "H:136",
      "H:137",
      "H:138",
      "H:139",
      "H:14",
      "H:140",
      "H:141",
      "H:142",
      "H:143",
      "H:144",
      "H:145",
      "H:146",
      "H:147",
      "H:148",
      "H:149",
      "H:15",
      "H:150",
      "H:151",
      "H:152",
      "H:153",
      "H:154",
      "H:155",
      "H:156",
      "H:157",
      "H:158",
      "H:159",
      "H:16",
      "H:160",
      "H:161",
      "H:162",
      "H:163",
      "H:164",
      "H:165",
      "H:166",
      "H:167",
      "H:168",
      "H:169",
      "H:17",
      "H:170",
      "H:171",
      "H:172",
      "H:173",
      "H:174",
      "H:175",
      "H:176",
      "H:177",
      "H:178",
      "H:179",
      "H:18",
      "H:180",
      "H:181",
      "H:182",
      "H:183",
      "H:184",
      "H:185",
      "H:186",
      "H:19",
      "H:193",
      "H:194",
      "H:195",
      "H:196",
      "H:197",
      "H:198",
      "H:199",
      "H:2",
      "H:20",
      "H:200",
      "H:201",
      "H:202",
      "H:203",
      "H:204",
      "H:205",
      "H:206",
      "H:207",
      "H:208",
      "H:209",
      "H:21",
      "H:210",
      "H:211",
      "H:212",
      "H:213",
      "H:214",
      "H:22",
      "H:23",
      "H:24",
      "H:25",
      "H:26",
      "H:27",
      "H:28",
      "H:29",
      "H:3",
      "H:30",
      "H:31",
      "H:32",
      "H:33",
      "H:34",
      "H:35",
      "H:36",
      "H:37",
      "H:38",
      "H:39",
      "H:40",
      "H:41",
      "H:42",
      "H:43",
      "H:44",
      "H:45",
      "H:46",
      "H:47",
      "H:48",
      "H:49",
      "H:5",
      "H:50",
      "H:51",
      "H:52",
      "H:53",
      "H:54",
      "H:55",
      "H:56",
      "H:57",
      "H:58",
      "H:59",
      "H:6",
      "H:60",
      "H:61",
      "H:62",
      "H:63",
      "H:64",
      "H:65",
      "H:66",
      "H:67",
      "H:68",
      "H:69",
      "H:7",
      "H:70",
      "H:71",
      "H:72",
      "H:73",
      "H:74",
      "H:75",
      "H:76",
      "H:77",
      "H:78",
      "H:79",
      "H:8",
      "H:80",
      "H:81",
      "H:82",
      "H:83",
      "H:84",
      "H:85",
      "H:86",
      "H:87",
      "H:88",
      "H:89",
      "H:9",
      "H:90",
      "H:91",
      "H:92",
      "H:93",
      "H:94",
      "H:95",
      "H:96",
      "H:97",
      "H:98",
      "H:99",
      "L:1",
      "L:10",
      "L:100",
      "L:101",
      "L:102",
      "L:103",
      "L:104",
      "L:105",
      "L:106",
      "L:107",
      "L:108",
      "L:109",
      "L:11",
      "L:110",
      "L:111",
      "L:112",
      "L:113",
      "L:114",
      "L:115",
      "L:116",
      "L:117",
      "L:118",
      "L:119",
      "L:12",
      "L:120",
      "L:121",
      "L:122",
      "L:123",
      "L:124",
      "L:125",
      "L:126",
      "L:127",
      "L:128",
      "L:129",
      "L:13",
      "L:130",
      "L:131",
      "L:132",
      "L:133",
      "L:134",
      "L:135",
      "L:136",
      "L:137",
      "L:138",
      "L:139",
      "L:14",
      "L:140",
      "L:141",
      "L:142",
      "L:143",
      "L:144",
      "L:145",
      "L:146",
      "L:147",
      "L:148",
      "L:149",
      "L:15",
      "L:150",
      "L:151",
      "L:152",
      "L:153",
      "L:154",
      "L:155",
      "L:156",
      "L:157",
      "L:158",
      "L:159",
      "L:16",
      "L:160",
      "L:161",
      "L:162",
      "L:163",
      "L:164",
      "L:165",
      "L:166",
      "L:167",
      "L:168",
      "L:169",
      "L:17",
      "L:170",
      "L:171",
      "L:172",
      "L:173",
      "L:174",
      "L:175",
      "L:176",
      "L:177",
      "L:178",
      "L:179",
      "L:18",
      "L:180",
      "L:181",
      "L:182",
      "L:183",
      "L:184",
      "L:185",
      "L:186",
      "L:187",
      "L:188",
      "L:189",
      "L:19",
      "L:190",
      "L:191",
      "L:192",
      "L:193",
      "L:194",
      "L:195",
      "L:196",
      "L:197",
      "L:198",
      "L:199",
      "L:2",
      "L:20",
      "L:200",
      "L:201",
      "L:202",
      "L:203",
      "L:204",
      "L:205",
      "L:206",
      "L:207",
      "L:208",
      "L:209",
      "L:21",
      "L:210",
      "L:211",
      "L:212",
      "L:213",
      "L:22",
      "L:23",
      "L:24",
      "L:25",
      "L:26",
      "L:27",
      "L:28",
      "L:29",
      "L:3",
      "L:30",
      "L:31",
      "L:32",
      "L:33",
      "L:34",
      "L:35",
      "L:36",
      "L:37",
      "L:38",
      "L:39",
      "L:4",
      "L:40",
      "L:41",
      "L:42",
      "L:43",
      "L:44",
      "L:45",
      "L:46",
      "L:47",
      "L:48",
      "L:49",
      "L:5",
      "L:50",
      "L:51",
      "L:52",
      "L:53",
      "L:54",
      "L:55",
      "L:56",
      "L:57",
      "L:58",
      "L:59",
      "L:6",
      "L:60",
      "L:61",
      "L:62",
      "L:63",
      "L:64",
      "L:65",
      "L:66",
      "L:67",
      "L:68",
      "L:69",
      "L:7",
      "L:70",
      "L:71",
      "L:72",
      "L:73",
      "L:74",
      "L:75",
      "L:76",
      "L:77",
      "L:78",
      "L:79",
      "L:8",
      "L:80",
      "L:81",
      "L:82",
      "L:83",
      "L:84",
      "L:85",
      "L:86",
      "L:87",
      "L:88",
      "L:89",
      "L:9",
      "L:90",
      "L:91",
      "L:92",
      "L:93",
      "L:94",
      "L:95",
      "L:96",
      "L:97",
      "L:98",
      "L:99"
    ],
    "H:5": [
      "H:10",
      "H:100",
      "H:101",
      "H:102",
      "H:103",
      "H:104",
      "H:105",
      "H:106",
      "H:107",
      "H:108",
      "H:109",
      "H:11",
      "H:110",
      "H:111",
      "H:112",
      "H:113",
      "H:114",
      "H:115",
      "H:116",
      "H:117",
      "H:118",
      "H:119",
      "H:12",
      "H:120",
      "H:121",
      "H:122",
      "H:123",
      "H:124",
      "H:125",
      "H:126",
      "H:127",
      "H:128",
      "H:129",
      "H:13",
      "H:130",
      "H:131",
      "H:132",
      "H:133",
      "H:134",
      "H:135",
      "H:136",
      "H:137",
      "H:138",
      "H:139",
      "H:14",
      "H:140",
      "H:141",
      "H:142",
      "H:143",
      "H:144",
      "H:145",
      "H:146",
      "H:147",
      "H:148",
      "H:149",
      "H:15",
      "H:150",
      "H:151",
      "H:152",
      "H:153",
      "H:154",
      "H:155",
      "H:156",
      "H:157",
      "H:158",
      "H:159",
      "H:16",
      "H:160",
      "H:161",
      "H:162",
      "H:163",
      "H:164",
      "H:165",
      "H:166",
      "H:167",
      "H:168",
      "H:169",
      "H:17",
      "H:170",
      "H:171",
      "H:172",
      "H:173",
      "H:174",
      "H:175",
      "H:176",
      "H:177",
      "H:178",
      "H:179",
      "H:18",
      "H:180",
      "H:181",
      "H:182",
      "H:183",
      "H:184",
      "H:185",
      "H:186",
      "H:19",
      "H:193",
      "H:194",
      "H:195",
      "H:196",
      "H:197",
      "H:198",
      "H:199",
      "H:2",
      "H:20",
      "H:200",
      "H:201",
      "H:202",
      "H:203",
      "H:204",
      "H:205",
      "H:206",
      "H:207",
      "H:208",
      "H:209",
      "H:21",
      "H:210",
      "H:211",
      "H:212",
      "H:213",
      "H:214",
      "H:22",
      "H:23",
      "H:24",
      "H:25",
      "H:26",
      "H:27",
      "H:28",
      "H:29",
      "H:3",
      "H:30",
      "H:31",
      "H:32",
      "H:33",
      "H:34",
      "H:35",
      "H:36",
      "H:37",
      "H:38",
      "H:39",
      "H:4",
      "H:40",
      "H:41",
      "H:42",
      "H:43",
      "H:44",
      "H:45",
      "H:46",
      "H:47",
      "H:48",
      "H:49",
      "H:50",
      "H:51",
      "H:52",
      "H:53",
      "H:54",
      "H:55",
      "H:56",
      "H:57",
      "H:58",
      "H:59",
      "H:6",
      "H:60",
      "H:61",
      "H:62",
      "H:63",
      "H:64",
      "H:65",
      "H:66",
      "H:67",
      "H:68",
      "H:69",
      "H:7",
      "H:70",
      "H:71",
      "H:72",
      "H:73",
      "H:74",
      "H:75",
      "H:76",
      "H:77",
      "H:78",
      "H:79",
      "H:8",
      "H:80",
      "H:81",
      "H:82",
      "H:83",
      "H:84",
      "H:85",
      "H:86",
      "H:87",
      "H:88",
      "H:89",
      "H:9",
      "H:90",
      "H:91",
      "H:92",
      "H:93",
      "H:94",
      "H:95",
      "H:96",
      "H:97",
      "H:98",
      "H:99",
      "L:1",
      "L:10",
      "L:100",
      "L:101",
      "L:102",
      "L:103",
      "L:104",
      "L:105",
      "L:106",
      "L:107",
      "L:108",
      "L:109",
      "L:11",
      "L:110",
      "L:111",
      "L:112",
      "L:113",
      "L:114",
      "L:115",
      "L:116",
      "L:117",
      "L:118",
      "L:119",
      "L:12",
      "L:120",
      "L:121",
      "L:122",
      "L:123",
      "L:124",
      "L:125",
      "L:126",
      "L:127",
      "L:128",
      "L:129",
      "L:13",
      "L:130",
      "L:131",
      "L:132",
      "L:133",
      "L:134",
      "L:135",
      "L:136",
      "L:137",
      "L:138",
      "L:139",
      "L:14",
      "L:140",
      "L:141",
      "L:142",
      "L:143",
      "L:144",
      "L:145",
      "L:146",
      "L:147",
      "L:148",
      "L:149",
      "L:15",
      "L:150",
      "L:151",
      "L:152",
      "L:153",
      "L:154",
      "L:155",
      "L:156",
      "L:157",
      "L:158",
      "L:159",
      "L:16",
      "L:160",
      "L:161",
      "L:162",
      "L:163",
      "L:164",
      "L:165",
      "L:166",
      "L:167",
      "L:168",
      "L:169",
      "L:17",
      "L:170",
      "L:171",
      "L:172",
      "L:173",
      "L:174",
      "L:175",
      "L:176",
      "L:177",
      "L:178",
      "L:179",
      "L:18",
      "L:180",
      "L:181",
      "L:182",
      "L:183",
      "L:184",
      "L:185",
      "L:186",
      "L:187",
      "L:188",
      "L:189",
      "L:19",
      "L:190",
      "L:191",
      "L:192",
      "L:193",
      "L:194",
      "L:195",
      "L:196",
      "L:197",
      "L:198",
      "L:199",
      "L:2",
      "L:20",
      "L:200",
      "L:201",
      "L:202",
      "L:203",
      "L:204",
      "L:205",
      "L:206",
      "L:207",
      "L:208",
      "L:209",
      "L:21",
      "L:210",
      "L:211",
      "L:212",
      "L:213",
      "L:22",
      "L:23",
      "L:24",
      "L:25",
      "L:26",
      "L:27",
      "L:28",
      "L:29",
      "L:3",
      "L:30",
      "L:31",
      "L:32",
      "L:33",
      "L:34",
      "L:35",
      "L:36",
      "L:37",
      "L:38",
      "L:39",
      "L:4",
      "L:40",
      "L:41",
      "L:42",
      "L:43",
      "L:44",
      "L:45",
      "L:46",
      "L:47",
      "L:48",
      "L:49",
      "L:5",
      "L:50",
      "L:51",
      "L:52",
      "L:53",
      "L:54",
      "L:55",
      "L:56",
      "L:57",
      "L:58",
      "L:59",
      "L:6",
      "L:60",
      "L:61",
      "L:62",
      "L:63",
      "L:64",
      "L:65",
      "L:66",
      "L:67",
      "L:68",
      "L:69",
      "L:7",
      "L:70",
      "L:71",
      "L:72",
      "L:73",
      "L:74",
      "L:75",
      "L:76",
      "L:77",
      "L:78",
      "L:79",
      "L:8",
      "L:80",
      "L:81",
      "L:82",
      "L:83",
      "L:84",
      "L:85",
      "L:86",
      "L:87",
      "L:88",
      "L:89",
      "L:9",
      "L:90",
      "L:91",
      "L:92",
      "L:93",
      "L:94",
      "L:95",
      "L:96",
      "L:97",
      "L:98",
      "L:99"
    ],
    "H:6": [
      "H:10",
      "H:100",
      "H:101",
      "H:102",
      "H:103",
      "H:104",
      "H:105",
      "H:106",
      "H:107",
      "H:108",
      "H:109",
      "H:11",
      "H:110",
      "H:111",
      "H:112",
      "H:113",
      "H:114",
      "H:115",
      "H:116",
      "H:117",
      "H:118",
      "H:119",
      "H:12",
      "H:120",
      "H:121",
      "H:122",
      "H:123",
      "H:124",
      "H:125",
      "H:126",
      "H:127",
      "H:128",
      "H:129",
      "H:13",
      "H:130",
      "H:131",
      "H:132",
      "H:133",
      "H:134",
      "H:135",
      "H:136",
      "H:137",
      "H:138",
      "H:139",
      "H:14",
      "H:140",
      "H:141",
      "H:142",
      "H:143",
      "H:144",
      "H:145",
      "H:146",
      "H:147",
      "H:148",
      "H:149",
      "H:15",
      "H:150",
      "H:151",
      "H:152",
      "H:153",
      "H:154",
      "H:155",
      "H:156",
      "H:157",
      "H:158",
      "H:159",
      "H:16",
      "H:160",
      "H:161",
      "H:162",
      "H:163",
      "H:164",
      "H:165",
      "H:166",
      "H:167",
      "H:168",
      "H:169",
      "H:17",
      "H:170",
      "H:171",
      "H:172",
      "H:173",
      "H:174",
      "H:175",
      "H:176",
      "H:177",
      "H:178",
      "H:179",
      "H:18",
      "H:180",
      "H:181",
      "H:182",
      "H:183",
      "H:184",
      "H:185",
      "H:186",
      "H:19",
      "H:193",
      "H:194",
      "H:195",
      "H:196",
      "H:197",
      "H:198",
      "H:199",
      "H:2",
      "H:20",
      "H:200",
      "H:201",
      "H:202",
      "H:203",
      "H:204",
      "H:205",
      "H:206",
      "H:207",
      "H:208",
      "H:209",
      "H:21",
      "H:210",
      "H:211",
      "H:212",
      "H:213",
      "H:214",
      "H:22",
      "H:23",
      "H:24",
      "H:25",
      "H:26",
      "H:27",
      "H:28",
      "H:29",
      "H:3",
      "H:30",
      "H:31",
      "H:32",
      "H:33",
      "H:34",
      "H:35",
      "H:36",
      "H:37",
      "H:38",
      "H:39",
      "H:4",
      "H:40",
      "H:41",
      "H:42",
      "H:43",
      "H:44",
      "H:45",
      "H:46",
      "H:47",
      "H:48",
      "H:49",
      "H:5",
      "H:50",
      "H:51",
      "H:52",
      "H:53",
      "H:54",
      "H:55",
      "H:56",
      "H:57",
      "H:58",
      "H:59",
      "H:60",
      "H:61",
      "H:62",
      "H:63",
      "H:64",
      "H:65",
      "H:66",
      "H:67",
      "H:68",
      "H:69",
      "H:7",
      "H:70",
      "H:71",
      "H:72",
      "H:73",
      "H:74",
      "H:75",
      "H:76",
      "H:77",
      "H:78",
      "H:79",
      "H:8",
      "H:80",
      "H:81",
      "H:82",
      "H:83",
      "H:84",
      "H:85",
      "H:86",
      "H:87",
      "H:88",
      "H:89",
      "H:9",
      "H:90",
      "H:91",
      "H:92",
      "H:93",
      "H:94",
      "H:95",
      "H:96",
      "H:97",
      "H:98",
      "H:99",
      "L:1",
      "L:10",
      "L:100",
      "L:101",
      "L:102",
      "L:103",
      "L:104",
      "L:105",
      "L:106",
      "L:107",
      "L:108",
      "L:109",
      "L:11",
      "L:110",
      "L:111",
      "L:112",
      "L:113",
      "L:114",
      "L:115",
      "L:116",
      "L:117",
      "L:118",
      "L:119",
      "L:12",
      "L:120",
      "L:121",
      "L:122",
      "L:123",
      "L:124",
      "L:125",
      "L:126",
      "L:127",
      "L:128",
      "L:129",
      "L:13",
      "L:130",
      "L:131",
      "L:132",
      "L:133",
      "L:134",
      "L:135",
      "L:136",
      "L:137",
      "L:138",
      "L:139",
      "L:14",
      "L:140",
      "L:141",
      "L:142",
      "L:143",
      "L:144",
      "L:145",
      "L:146",
      "L:147",
      "L:148",
      "L:149",
      "L:15",
      "L:150",
      "L:151",
      "L:152",
      "L:153",
      "L:154",
      "L:155",
      "L:156",
      "L:157",
      "L:158",
      "L:159",
      "L:16",
      "L:160",
      "L:161",
      "L:162",
      "L:163",
      "L:164",
      "L:165",
      "L:166",
      "L:167",
      "L:168",
      "L:169",
      "L:17",
      "L:170",
      "L:171",
      "L:172",
      "L:173",
      "L:174",
      "L:175",
      "L:176",
      "L:177",
      "L:178",
      "L:179",
      "L:18",
      "L:180",
      "L:181",
      "L:182",
      "L:183",
      "L:184",
      "L:185",
      "L:186",
      "L:187",
      "L:188",
      "L:189",
      "L:19",
      "L:190",
      "L:191",
      "L:192",
      "L:193",
      "L:194",
      "L:195",
      "L:196",
      "L:197",
      "L:198",
      "L:199",
      "L:2",
      "L:20",
      "L:200",
      "L:201",
      "L:202",
      "L:203",
      "L:204",
      "L:205",
      "L:206",
      "L:207",
      "L:208",
      "L:209",
      "L:21",
      "L:210",
      "L:211",
      "L:212",
      "L:213",
      "L:22",
      "L:23",
      "L:24",
      "L:25",
      "L:26",
      "L:27",
      "L:28",
      "L:29",
      "L:3",
      "L:30",
      "L:31",
      "L:32",
      "L:33",
      "L:34",
      "L:35",
      "L:36",
      "L:37",
      "L:38",
      "L:39",
      "L:4",
      "L:40",
      "L:41",
      "L:42",
      "L:43",
      "L:44",
      "L:45",
      "L:46",
      "L:47",
      "L:48",
      "L:49",
      "L:5",
      "L:50",
      "L:51",
      "L:52",
      "L:53",
      "L:54",
      "L:55",
      "L:56",
      "L:57",
      "L:58",
      "L:59",
      "L:6",
      "L:60",
      "L:61",
      "L:62",
      "L:63",
      "L:64",
      "L:65",
      "L:66",
      "L:67",
      "L:68",
      "L:69",
      "L:7",
      "L:70",
      "L:71",
      "L:72",
      "L:73",
      "L:74",
      "L:75",
      "L:76",
      "L:77",
      "L:78",
      "L:79",
      "L:8",
      "L:80",
      "L:81",
      "L:82",
      "L:83",
      "L:84",
      "L:85",
      "L:86",
      "L:87",
      "L:88",
      "L:89",
      "L:9",
      "L:90",
      "L:91",
      "L:92",
      "L:93",
      "L:94",
      "L:95",
      "L:96",
      "L:97",
      "L:98",
      "L:99"
    ],
    "H:7": [
      "H:10",
      "H:100",
      "H:101",
      "H:102",
      "H:103",
      "H:104",
      "H:105",
      "H:106",
      "H:107",
      "H:108",
      "H:109",
      "H:11",
      "H:110",
      "H:111",
      "H:112",
      "H:113",
      "H:114",
      "H:115",
      "H:116",
      "H:117",
      "H:118",
      "H:119",
      "H:12",
      "H:120",
      "H:121",
      "H:122",
      "H:123",
      "H:124",
      "H:125",
      "H:126",
      "H:127",
      "H:128",
      "H:129",
      "H:13",
      "H:130",
      "H:131",
      "H:132",
      "H:133",
      "H:134",
      "H:135",
      "H:136",
      "H:137",
      "H:138",
      "H:139",
      "H:14",
      "H:140",
      "H:141",
      "H:142",
      "H:143",
      "H:144",
      "H:145",
      "H:146",
      "H:147",
      "H:148",
      "H:149",
      "H:15",
      "H:150",
      "H:151",
      "H:152",
      "H:153",
      "H:154",
      "H:155",
      "H:156",
      "H:157",
      "H:158",
      "H:159",
      "H:16",
      "H:160",
      "H:161",
      "H:162",
      "H:163",
      "H:164",
      "H:165",
      "H:166",
      "H:167",
      "H:168",
      "H:169",
      "H:17",
      "H:170",
      "H:171",
      "H:172",
      "H:173",
      "H:174",
      "H:175",
      "H:176",
      "H:177",
      "H:178",
      "H:179",
      "H:18",
      "H:180",
      "H:181",
      "H:182",
      "H:183",
      "H:184",
      "H:185",
      "H:186",
      "H:19",
      "H:193",
      "H:194",
      "H:195",
      "H:196",
      "H:197",
      "H:198",
      "H:199",
      "H:2",
      "H:20",
      "H:200",
      "H:201",
      "H:202",
      "H:203",
      "H:204",
      "H:205",
      "H:206",
      "H:207",
      "H:208",
      "H:209",
      "H:21",
      "H:210",
      "H:211",
      "H:212",
      "H:213",
      "H:214",
      "H:22",
      "H:23",
      "H:24",
      "H:25",
      "H:26",
      "H:27",
      "H:28",
      "H:29",
      "H:3",
      "H:30",
      "H:31",
      "H:32",
      "H:33",
      "H:34",
      "H:35",
      "H:36",
      "H:37",
      "H:38",
      "H:39",
      "H:4",
      "H:40",
      "H:41",
      "H:42",
      "H:43",
      "H:44",
      "H:45",
      "H:46",
      "H:47",
      "H:48",
      "H:49",
      "H:5",
      "H:50",
      "H:51",
      "H:52",
      "H:53",
      "H:54",
      "H:55",
      "H:56",
      "H:57",
      "H:58",
      "H:59",
      "H:6",
      "H:60",
      "H:61",
      "H:62",
      "H:63",
      "H:64",
      "H:65",
      "H:66",
      "H:67",
      "H:68",
      "H:69",
      "H:70",
      "H:71",
      "H:72",
      "H:73",
      "H:74",
      "H:75",
      "H:76",
      "H:77",
      "H:78",
      "H:79",
      "H:8",
      "H:80",
      "H:81",
      "H:82",
      "H:83",
      "H:84",
      "H:85",
      "H:86",
      "H:87",
      "H:88",
      "H:89",
      "H:9",
      "H:90",
      "H:91",
      "H:92",
      "H:93",
      "H:94",
      "H:95",
      "H:96",
      "H:97",
      "H:98",
      "H:99",
      "L:1",
      "L:10",
      "L:100",
      "L:101",
      "L:102",
      "L:103",
      "L:104",
      "L:105",
      "L:106",
      "L:107",
      "L:108",
      "L:109",
      "L:11",
      "L:110",
      "L:111",
      "L:112",
      "L:113",
      "L:114",
      "L:115",
      "L:116",
      "L:117",
      "L:118",
      "L:119",
      "L:12",
      "L:120",
      "L:121",
      "L:122",
      "L:123",
      "L:124",
      "L:125",
      "L:126",
      "L:127",
      "L:128",
      "L:129",
      "L:13",
      "L:130",
      "L:131",
      "L:132",
      "L:133",
      "L:134",
      "L:135",
      "L:136",
      "L:137",
      "L:138",
      "L:139",
      "L:14",
      "L:140",
      "L:141",
      "L:142",
      "L:143",
      "L:144",
      "L:145",
      "L:146",
      "L:147",
      "L:148",
      "L:149",
      "L:15",
      "L:150",
      "L:151",
      "L:152",
      "L:153",
      "L:154",
      "L:155",
      "L:156",
      "L:157",
      "L:158",
      "L:159",
      "L:16",
      "L:160",
      "L:161",
      "L:162",
      "L:163",
      "L:164",
      "L:165",
      "L:166",
      "L:167",
      "L:168",
      "L:169",
      "L:17",
      "L:170",
      "L:171",
      "L:172",
      "L:173",
      "L:174",
      "L:175",
      "L:176",
      "L:177",
      "L:178",
      "L:179",
      "L:18",
      "L:180",
      "L:181",
      "L:182",
      "L:183",
      "L:184",
      "L:185",
      "L:186",
      "L:187",
      "L:188",
      "L:189",
      "L:19",
      "L:190",
      "L:191",
      "L:192",
      "L:193",
      "L:194",
      "L:195",
      "L:196",
      "L:197",
      "L:198",
      "L:199",
      "L:2",
      "L:20",
      "L:200",
      "L:201",
      "L:202",
      "L:203",
      "L:204",
      "L:205",
      "L:206",
      "L:207",
      "L:208",
      "L:209",
      "L:21",
      "L:210",
      "L:211",
      "L:212",
      "L:213",
      "L:22",
      "L:23",
      "L:24",
      "L:25",
      "L:26",
      "L:27",
      "L:28",
      "L:29",
      "L:3",
      "L:30",
      "L:31",
      "L:32",
      "L:33",
      "L:34",
      "L:35",
      "L:36",
      "L:37",
      "L:38",
      "L:39",
      "L:4",
      "L:40",
      "L:41",
      "L:42",
      "L:43",
      "L:44",
      "L:45",
      "L:46",
      "L:47",
      "L:48",
      "L:49",
      "L:5",
      "L:50",
      "L:51",
      "L:52",
      "L:53",
      "L:54",
      "L:55",
      "L:56",
      "L:57",
      "L:58",
      "L:59",
      "L:6",
      "L:60",
      "L:61",
      "L:62",
      "L:63",
      "L:64",
      "L:65",
      "L:66",
      "L:67",
      "L:68",
      "L:69",
      "L:7",
      "L:70",
      "L:71",
      "L:72",
      "L:73",
      "L:74",
      "L:75",
      "L:76",
      "L:77",
      "L:78",
      "L:79",
      "L:8",
      "L:80",
      "L:81",
      "L:82",
      "L:83",
      "L:84",
      "L:85",
      "L:86",
      "L:87",
      "L:88",
      "L:89",
      "L:9",
      "L:90",
      "L:91",
      "L:92",
      "L:93",
      "L:94",
      "L:95",
      "L:96",
      "L:97",
      "L:98",
      "L:99"
    ],
    "H:8": [
      "H:10",
      "H:100",
      "H:101",
      "H:102",
      "H:103",
      "H:104",
      "H:105",
      "H:106",
      "H:107",
      "H:108",
      "H:109",
      "H:11",
      "H:110",
      "H:111",
      "H:112",
      "H:113",
      "H:114",
      "H:115",
      "H:116",
      "H:117",
      "H:118",
      "H:119",
      "H:12",
      "H:120",
      "H:121",
      "H:122",
      "H:123",
      "H:124",
      "H:125",
      "H:126",
      "H:127",
      "H:128",
      "H:129",
      "H:13",
      "H:130",
      "H:131",
      "H:132",
      "H:133",
      "H:134",
      "H:135",
      "H:136",
      "H:137",
      "H:138",
      "H:139",
      "H:14",
      "H:140",
      "H:141",
      "H:142",
      "H:143",
      "H:144",
      "H:145",
      "H:146",
      "H:147",
      "H:148",
      "H:149",
      "H:15",
      "H:150",
      "H:151",
      "H:152",
      "H:153",
      "H:154",
      "H:155",
      "H:156",
      "H:157",
      "H:158",
      "H:159",
      "H:16",
      "H:160",
      "H:161",
      "H:162",
      "H:163",
      "H:164",
      "H:165",
      "H:166",
      "H:167",
      "H:168",
      "H:169",
      "H:17",
      "H:170",
      "H:171",
      "H:172",
      "H:173",
      "H:174",
      "H:175",
      "H:176",
      "H:177",
      "H:178",
      "H:179",
      "H:18",
      "H:180",
      "H:181",
      "H:182",
      "H:183",
      "H:184",
      "H:185",
      "H:186",
      "H:19",
      "H:193",
      "H:194",
      "H:195",
      "H:196",
      "H:197",
      "H:198",
      "H:199",
      "H:2",
      "H:20",
      "H:200",
      "H:201",
      "H:202",
      "H:203",
      "H:204",
      "H:205",
      "H:206",
      "H:207",
      "H:208",
      "H:209",
      "H:21",
      "H:210",
      "H:211",
      "H:212",
      "H:213",
      "H:214",
      "H:22",
      "H:23",
      "H:24",
      "H:25",
      "H:26",
      "H:27",
      "H:28",
      "H:29",
      "H:3",
      "H:30",
      "H:31",
      "H:32",
      "H:33",
      "H:34",
      "H:35",
      "H:36",
      "H:37",
      "H:38",
      "H:39",
      "H:4",
      "H:40",
      "H:41",
      "H:42",
      "H:43",
      "H:44",
      "H:45",
      "H:46",
      "H:47",
      "H:48",
      "H:49",
      "H:5",
      "H:50",
      "H:51",
      "H:52",
      "H:53",
      "H:54",
      "H:55",
      "H:56",
      "H:57",
      "H:58",
      "H:59",
      "H:6",
      "H:60",
      "H:61",
      "H:62",
      "H:63",
      "H:64",
      "H:65",
      "H:66",
      "H:67",
      "H:68",
      "H:69",
      "H:7",
      "H:70",
      "H:71",
      "H:72",
      "H:73",
      "H:74",
      "H:75",
      "H:76",
      "H:77",
      "H:78",
      "H:79",
      "H:80",
      "H:81",
      "H:82",
      "H:83",
      "H:84",
      "H:85",
      "H:86",
      "H:87",
      "H:88",
      "H:89",
      "H:9",
      "H:90",
      "H:91",
      "H:92",
      "H:93",
      "H:94",
      "H:95",
      "H:96",
      "H:97",
      "H:98",
      "H:99",
      "L:1",
      "L:10",
      "L:100",
      "L:101",
      "L:102",
      "L:103",
      "L:104",
      "L:105",
      "L:106",
      "L:107",
      "L:108",
      "L:109",
      "L:11",
      "L:110",
      "L:111",
      "L:112",
      "L:113",
      "L:114",
      "L:115",
      "L:116",
      "L:117",
      "L:118",
      "L:119",
      "L:12",
      "L:120",
      "L:121",
      "L:122",
      "L:123",
      "L:124",
      "L:125",
      "L:126",
      "L:127",
      "L:128",
      "L:129",
      "L:13",
      "L:130",
      "L:131",
      "L:132",
      "L:133",
      "L:134",
      "L:135",
      "L:136",
      "L:137",
      "L:138",
      "L:139",
      "L:14",
      "L:140",
      "L:141",
      "L:142",
      "L:143",
      "L:144",
      "L:145",
      "L:146",
      "L:147",
      "L:148",
      "L:149",
      "L:15",
      "L:150",
      "L:151",
      "L:152",
      "L:153",
      "L:154",
      "L:155",
      "L:156",
      "L:157",
      "L:158",
      "L:159",
      "L:16",
      "L:160",
      "L:161",
      "L:162",
      "L:163",
      "L:164",
      "L:165",
      "L:166",
      "L:167",
      "L:168",
      "L:169",
      "L:17",
      "L:170",
      "L:171",
      "L:172",
      "L:173",
      "L:174",
      "L:175",
      "L:176",
      "L:177",
      "L:178",
      "L:179",
      "L:18",
      "L:180",
      "L:181",
      "L:182",
      "L:183",
      "L:184",
      "L:185",
      "L:186",
      "L:187",
      "L:188",
      "L:189",
      "L:19",
      "L:190",
      "L:191",
      "L:192",
      "L:193",
      "L:194",
      "L:195",
      "L:196",
      "L:197",
      "L:198",
      "L:199",
      "L:2",
      "L:20",
      "L:200",
      "L:201",
      "L:202",
      "L:203",
      "L:204",
      "L:205",
      "L:206",
      "L:207",
      "L:208",
      "L:209",
      "L:21",
      "L:210",
      "L:211",
      "L:212",
      "L:213",
      "L:22",
      "L:23",
      "L:24",
      "L:25",
      "L:26",
      "L:27",
      "L:28",
      "L:29",
      "L:3",
      "L:30",
      "L:31",
      "L:32",
      "L:33",
      "L:34",
      "L:35",
      "L:36",
      "L:37",
      "L:38",
      "L:39",
      "L:4",
      "L:40",
      "L:41",
      "L:42",
      "L:43",
      "L:44",
      "L:45",
      "L:46",
      "L:47",
      "L:48",
      "L:49",
      "L:5",
      "L:50",
      "L:51",
      "L:52",
      "L:53",
      "L:54",
      "L:55",
      "L:56",
      "L:57",
      "L:58",
      "L:59",
      "L:6",
      "L:60",
      "L:61",
      "L:62",
      "L:63",
      "L:64",
      "L:65",
      "L:66",
      "L:67",
      "L:68",
      "L:69",
      "L:7",
      "L:70",
      "L:71",
      "L:72",
      "L:73",
      "L:74",
      "L:75",
      "L:76",
      "L:77",
      "L:78",
      "L:79",
      "L:8",
      "L:80",
      "L:81",
      "L:82",
      "L:83",
      "L:84",
      "L:85",
      "L:86",
      "L:87",
      "L:88",
      "L:89",
      "L:9",
      "L:90",
      "L:91",
      "L:92",
      "L:93",
      "L:94",
      "L:95",
      "L:96",
      "L:97",
      "L:98",
      "L:99"
    ],
    "H:9": [
      "H:10",
      "H:100",
      "H:101",
      "H:102",
      "H:103",
      "H:104",
      "H:105",
      "H:106",
      "H:107",
      "H:108",
      "H:109",
      "H:11",
      "H:110",
      "H:111",
      "H:112",
      "H:113",
      "H:114",
      "H:115",
      "H:116",
      "H:117",
      "H:118",
      "H:119",
      "H:12",
      "H:120",
      "H:121",
      "H:122",
      "H:123",
      "H:124",
      "H:125",
      "H:126",
      "H:127",
      "H:128",
      "H:129",
      "H:13",
      "H:130",
      "H:131",
      "H:132",
      "H:133",
      "H:134",
      "H:135",
      "H:136",
      "H:137",
      "H:138",
      "H:139",
      "H:14",
      "H:140",
      "H:141",
      "H:142",
      "H:143",
      "H:144",
      "H:145",
      "H:146",
      "H:147",
      "H:148",
      "H:149",
      "H:15",
      "H:150",
      "H:151",
      "H:152",
      "H:153",
      "H:154",
      "H:155",
      "H:156",
      "H:157",
      "H:158",
      "H:159",
      "H:16",
      "H:160",
      "H:161",
      "H:162",
      "H:163",
      "H:164",
      "H:165",
      "H:166",
      "H:167",
      "H:168",
      "H:169",
      "H:17",
      "H:170",
      "H:171",
      "H:172",
      "H:173",
      "H:174",
      "H:175",
      "H:176",
      "H:177",
      "H:178",
      "H:179",
      "H:18",
      "H:180",
      "H:181",
      "H:182",
      "H:183",
      "H:184",
      "H:185",
      "H:186",
      "H:19",
      "H:193",
      "H:194",
      "H:195",
      "H:196",
      "H:197",
      "H:198",
      "H:199",
      "H:2",
      "H:20",
      "H:200",
      "H:201",
      "H:202",
      "H:203",
      "H:204",
      "H:205",
      "H:206",
      "H:207",
      "H:208",
      "H:209",
      "H:21",
      "H:210",
      "H:211",
      "H:212",
      "H:213",
      "H:214",
      "H:22",
      "H:23",
      "H:24",
      "H:25",
      "H:26",
      "H:27",
      "H:28",
      "H:29",
      "H:3",
      "H:30",
      "H:31",
      "H:32",
      "H:33",
      "H:34",
      "H:35",
      "H:36",
      "H:37",
      "H:38",
      "H:39",
      "H:4",
      "H:40",
      "H:41",
      "H:42",
      "H:43",
      "H:44",
      "H:45",
      "H:46",
      "H:47",
      "H:48",
      "H:49",
      "H:5",
      "H:50",
      "H:51",
      "H:52",
      "H:53",
      "H:54",
      "H:55",
      "H:56",
      "H:57",
      "H:58",
      "H:59",
      "H:6",
      "H:60",
      "H:61",
      "H:62",
      "H:63",
      "H:64",
      "H:65",
      "H:66",
      "H:67",
      "H:68",
      "H:69",
      "H:7",
      "H:70",
      "H:71",
      "H:72",
      "H:73",
      "H:74",
      "H:75",
      "H:76",
      "H:77",
      "H:78",
      "H:79",
      "H:8",
      "H:80",
      "H:81",
      "H:82",
      "H:83",
      "H:84",
      "H:85",
      "H:86",
      "H:87",
      "H:88",
      "H:89",
      "H:90",
      "H:91",
      "H:92",
      "H:93",
      "H:94",
      "H:95",
      "H:96",
      "H:97",
      "H:98",
      "H:99",
      "L:1",
      "L:10",
      "L:100",
      "L:101",
      "L:102",
      "L:103",
      "L:104",
      "L:105",
      "L:106",
      "L:107",
      "L:108",
      "L:109",
      "L:11",
      "L:110",
      "L:111",
      "L:112",
      "L:113",
      "L:114",
      "L:115",
      "L:116",
      "L:117",
      "L:118",
      "L:119",
      "L:12",
      "L:120",
      "L:121",
      "L:122",
      "L:123",
      "L:124",
      "L:125",
      "L:126",
      "L:127",
      "L:128",
      "L:129",
      "L:13",
      "L:130",
      "L:131",
      "L:132",
      "L:133",
      "L:134",
      "L:135",
      "L:136",
      "L:137",
      "L:138",
      "L:139",
      "L:14",
      "L:140",
      "L:141",
      "L:142",
      "L:143",
      "L:144",
      "L:145",
      "L:146",
      "L:147",
      "L:148",
      "L:149",
      "L:15",
      "L:150",
      "L:151",
      "L:152",
      "L:153",
      "L:154",
      "L:155",
      "L:156",
      "L:157",
      "L:158",
      "L:159",
      "L:16",
      "L:160",
      "L:161",
      "L:162",
      "L:163",
      "L:164",
      "L:165",
      "L:166",
      "L:167",
      "L:168",
      "L:169",
      "L:17",
      "L:170",
      "L:171",
      "L:172",
      "L:173",
      "L:174",
      "L:175",
      "L:176",
      "L:177",
      "L:178",
      "L:179",
      "L:18",
      "L:180",
      "L:181",
      "L:182",
      "L:183",
      "L:184",
      "L:185",
      "L:186",
      "L:187",
      "L:188",
      "L:189",
      "L:19",
      "L:190",
      "L:191",
      "L:192",
      "L:193",
      "L:194",
      "L:195",
      "L:196",
      "L:197",
      "L:198",
      "L:199",
      "L:2",
      "L:20",
      "L:200",
      "L:201",
      "L:202",
      "L:203",
      "L:204",
      "L:205",
      "L:206",
      "L:207",
      "L:208",
      "L:209",
      "L:21",
      "L:210",
      "L:211",
      "L:212",
      "L:213",
      "L:22",
      "L:23",
      "L:24",
      "L:25",
      "L:26",
      "L:27",
      "L:28",
      "L:29",
      "L:3",
      "L:30",
      "L:31",
      "L:32",
      "L:33",
      "L:34",
      "L:35",
      "L:36",
      "L:37",
      "L:38",
      "L:39",
      "L:4",
      "L:40",
      "L:41",
      "L:42",
      "L:43",
      "L:44",
      "L:45",
      "L:46",
      "L:47",
      "L:48",
      "L:49",
      "L:5",
      "L:50",
      "L:51",
      "L:52",
      "L:53",
      "L:54",
      "L:55",
      "L:56",
      "L:57",
      "L:58",
      "L:59",
      "L:6",
      "L:60",
      "L:61",
      "L:62",
      "L:63",
      "L:64",
      "L:65",
      "L:66",
      "L:67",
      "L:68",
      "L:69",
      "L:7",
      "L:70",
      "L:71",
      "L:72",
      "L:73",
      "L:74",
      "L:75",
      "L:76",
      "L:77",
      "L:78",
      "L:79",
      "L:8",
      "L:80",
      "L:81",
      "L:82",
      "L:83",
      "L:84",
      "L:85",
      "L:86",
      "L:87",
      "L:88",
      "L:89",
      "L:9",
      "L:90",
      "L:91",
      "L:92",
      "L:93",
      "L:94",
      "L:95",
      "L:96",
      "L:97",
      "L:98",
      "L:99"
    ],
    "H:10": [
      "H:100",
      "H:101",
      "H:102",
      "H:103",
      "H:104",
      "H:105",
      "H:106",
      "H:107",
      "H:108",
      "H:109",
      "H:11",
      "H:110",
      "H:111",
      "H:112",
      "H:113",
      "H:114",
      "H:115",
      "H:116",
      "H:117",
      "H:118",
      "H:119",
      "H:12",
      "H:120",
      "H:121",
      "H:122",
      "H:123",
      "H:124",
      "H:125",
      "H:126",
      "H:127",
      "H:128",
      "H:129",
      "H:13",
      "H:130",
      "H:131",
      "H:132",
      "H:133",
      "H:134",
      "H:135",
      "H:136",
      "H:137",
      "H:138",
      "H:139",
      "H:14",
      "H:140",
      "H:141",
      "H:142",
      "H:143",
      "H:144",
      "H:145",
      "H:146",
      "H:147",
      "H:148",
      "H:149",
      "H:15",
      "H:150",
      "H:151",
      "H:152",
      "H:153",
      "H:154",
      "H:155",
      "H:156",
      "H:157",
      "H:158",
      "H:159",
      "H:16",
      "H:160",
      "H:161",
      "H:162",
      "H:163",
      "H:164",
      "H:165",
      "H:166",
      "H:167",
      "H:168",
      "H:169",
      "H:17",
      "H:170",
      "H:171",
      "H:172",
      "H:173",
      "H:174",
      "H:175",
      "H:176",
      "H:177",
      "H:178",
      "H:179",
      "H:18",
      "H:180",
      "H:181",
      "H:182",
      "H:183",
      "H:184",
      "H:185",
      "H:186",
      "H:19",
      "H:193",
      "H:194",
      "H:195",
      "H:196",
      "H:197",
      "H:198",
      "H:199",
      "H:2",
      "H:20",
      "H:200",
      "H:201",
      "H:202",
      "H:203",
      "H:204",
      "H:205",
      "H:206",
      "H:207",
      "H:208",
      "H:209",
      "H:21",
      "H:210",
      "H:211",
      "H:212",
      "H:213",
      "H:214",
      "H:22",
      "H:23",
      "H:24",
      "H:25",
      "H:26",
      "H:27",
      "H:28",
      "H:29",
      "H:3",
      "H:30",
      "H:31",
      "H:32",
      "H:33",
      "H:34",
      "H:35",
      "H:36",
      "H:37",
      "H:38",
      "H:39",
      "H:4",
      "H:40",
      "H:41",
      "H:42",
      "H:43",
      "H:44",
      "H:45",
      "H:46",
      "H:47",
      "H:48",
      "H:49",
      "H:5",
      "H:50",
      "H:51",
      "H:52",
      "H:53",
      "H:54",
      "H:55",
      "H:56",
      "H:57",
      "H:58",
      "H:59",
      "H:6",
      "H:60",
      "H:61",
      "H:62",
      "H:63",
      "H:64",
      "H:65",
      "H:66",
      "H:67",
      "H:68",
      "H:69",
      "H:7",
      "H:70",
      "H:71",
      "H:72",
      "H:73",
      "H:74",
      "H:75",
      "H:76",
      "H:77",
      "H:78",
      "H:79",
      "H:8",
      "H:80",
      "H:81",
      "H:82",
      "H:83",
      "H:84",
      "H:85",
      "H:86",
      "H:87",
      "H:88",
      "H:89",
      "H:9",
      "H:90",
      "H:91",
      "H:92",
      "H:93",
      "H:94",
      "H:95",
      "H:96",
      "H:97",
      "H:98",
      "H:99",
      "L:1",
      "L:10",
      "L:100",
      "L:101",
      "L:102",
      "L:103",
      "L:104",
      "L:105",
      "L:106",
      "L:107",
      "L:108",
      "L:109",
      "L:11",
      "L:110",
      "L:111",
      "L:112",
      "L:113",
      "L:114",
      "L:115",
      "L:116",
      "L:117",
      "L:118",
      "L:119",
      "L:12",
      "L:120",
      "L:121",
      "L:122",
      "L:123",
      "L:124",
      "L:125",
      "L:126",
      "L:127",
      "L:128",
      "L:129",
      "L:13",
      "L:130",
      "L:131",
      "L:132",
      "L:133",
      "L:134",
      "L:135",
      "L:136",
      "L:137",
      "L:138",
      "L:139",
      "L:14",
      "L:140",
      "L:141",
      "L:142",
      "L:143",
      "L:144",
      "L:145",
      "L:146",
      "L:147",
      "L:148",
      "L:149",
      "L:15",
      "L:150",
      "L:151",
      "L:152",
      "L:153",
      "L:154",
      "L:155",
      "L:156",
      "L:157",
      "L:158",
      "L:159",
      "L:16",
      "L:160",
      "L:161",
      "L:162",
      "L:163",
      "L:164",
      "L:165",
      "L:166",
      "L:167",
      "L:168",
      "L:169",
      "L:17",
      "L:170",
      "L:171",
      "L:172",
      "L:173",
      "L:174",
      "L:175",
      "L:176",
      "L:177",
      "L:178",
      "L:179",
      "L:18",
      "L:180",
      "L:181",
      "L:182",
      "L:183",
      "L:184",
      "L:185",
      "L:186",
      "L:187",
      "L:188",
      "L:189",
      "L:19",
      "L:190",
      "L:191",
      "L:192",
      "L:193",
      "L:194",
      "L:195",
      "L:196",
      "L:197",
      "L:198",
      "L:199",
      "L:2",
      "L:20",
      "L:200",
      "L:201",
      "L:202",
      "L:203",
      "L:204",
      "L:205",
      "L:206",
      "L:207",
      "L:208",
      "L:209",
      "L:21",
      "L:210",
      "L:211",
      "L:212",
      "L:213",
      "L:22",
      "L:23",
      "L:24",
      "L:25",
      "L:26",
      "L:27",
      "L:28",
      "L:29",
      "L:3",
      "L:30",
      "L:31",
      "L:32",
      "L:33",
      "L:34",
      "L:35",
      "L:36",
      "L:37",
      "L:38",
      "L:39",
      "L:4",
      "L:40",
      "L:41",
      "L:42",
      "L:43",
      "L:44",
      "L:45",
      "L:46",
      "L:47",
      "L:48",
      "L:49",
      "L:5",
      "L:50",
      "L:51",
      "L:52",
      "L:53",
      "L:54",
      "L:55",
      "L:56",
      "L:57",
      "L:58",
      "L:59",
      "L:6",
      "L:60",
      "L:61",
      "L:62",
      "L:63",
      "L:64",
      "L:65",
      "L:66",
      "L:67",
      "L:68",
      "L:69",
      "L:7",
      "L:70",
      "L:71",
      "L:72",
      "L:73",
      "L:74",
      "L:75",
      "L:76",
      "L:77",
      "L:78",
      "L:79",
      "L:8",
      "L:80",
      "L:81",
      "L:82",
      "L:83",
      "L:84",
      "L:85",
      "L:86",
      "L:87",
      "L:88",
      "L:89",
      "L:9",
      "L:90",
      "L:91",
      "L:92",
      "L:93",
      "L:94",
      "L:95",
      "L:96",
      "L:97",
      "L:98",
      "L:99"
    ],
    "H:11": [
      "H:10",
      "H:100",
      "H:101",
      "H:102",
      "H:103",
      "H:104",
      "H:105",
      "H:106",
      "H:107",
      "H:108",
      "H:109",
      "H:110",
      "H:111",
      "H:112",
      "H:113",
      "H:114",
      "H:115",
      "H:116",
      "H:117",
      "H:118",
      "H:119",
      "H:12",
      "H:120",
      "H:121",
      "H:122",
      "H:123",
      "H:124",
      "H:125",
      "H:126",
      "H:127",
      "H:128",
      "H:129",
      "H:13",
      "H:130",
      "H:131",
      "H:132",
      "H:133",
      "H:134",
      "H:135",
      "H:136",
      "H:137",
      "H:138",
      "H:139",
      "H:14",
      "H:140",
      "H:141",
      "H:142",
      "H:143",
      "H:144",
      "H:145",
      "H:146",
      "H:147",
      "H:148",
      "H:149",
      "H:15",
      "H:150",
      "H:151",
      "H:152",
      "H:153",
      "H:154",
      "H:155",
      "H:156",
      "H:157",
      "H:158",
      "H:159",
      "H:16",
      "H:160",
      "H:161",
      "H:162",
      "H:163",
      "H:164",
      "H:165",
      "H:166",
      "H:167",
      "H:168",
      "H:169",
      "H:17",
      "H:170",
      "H:171",
      "H:172",
      "H:173",
      "H:174",
      "H:175",
      "H:176",
      "H:177",
      "H:178",
      "H:179",
      "H:18",
      "H:180",
      "H:181",
      "H:182",
      "H:183",
      "H:184",
      "H:185",
      "H:186",
      "H:19",
      "H:193",
      "H:194",
      "H:195",
      "H:196",
      "H:197",
      "H:198",
      "H:199",
      "H:2",
      "H:20",
      "H:200",
      "H:201",
      "H:202",
      "H:203",
      "H:204",
      "H:205",
      "H:206",
      "H:207",
      "H:208",
      "H:209",
      "H:21",
      "H:210",
      "H:211",
      "H:212",
      "H:213",
      "H:214",
      "H:22",
      "H:23",
      "H:24",
      "H:25",
      "H:26",
      "H:27",
      "H:28",
      "H:29",
      "H:3",
      "H:30",
      "H:31",
      "H:32",
      "H:33",
      "H:34",
      "H:35",
      "H:36",
      "H:37",
      "H:38",
      "H:39",
      "H:4",
      "H:40",
      "H:41",
      "H:42",
      "H:43",
      "H:44",
      "H:45",
      "H:46",
      "H:47",
      "H:48",
      "H:49",
      "H:5",
      "H:50",
      "H:51",
      "H:52",
      "H:53",
      "H:54",
      "H:55",
      "H:56",
      "H:57",
      "H:58",
      "H:59",
      "H:6",
      "H:60",
      "H:61",
      "H:62",
      "H:63",
      "H:64",
      "H:65",
      "H:66",
      "H:67",
      "H:68",
      "H:69",
      "H:7",
      "H:70",
      "H:71",
      "H:72",
      "H:73",
      "H:74",
      "H:75",
      "H:76",
      "H:77",
      "H:78",
      "H:79",
      "H:8",
      "H:80",
      "H:81",
      "H:82",
      "H:83",
      "H:84",
      "H:85",
      "H:86",
      "H:87",
      "H:88",
      "H:89",
      "H:9",
      "H:90",
      "H:91",
      "H:92",
      "H:93",
      "H:94",
      "H:95",
      "H:96",
      "H:97",
      "H:98",
      "H:99",
      "L:1",
      "L:10",
      "L:100",
      "L:101",
      "L:102",
      "L:103",
      "L:104",
      "L:105",
      "L:106",
      "L:107",
      "L:108",
      "L:109",
      "L:11",
      "L:110",
      "L:111",
      "L:112",
      "L:113",
      "L:114",
      "L:115",
      "L:116",
      "L:117",
      "L:118",
      "L:119",
      "L:12",
      "L:120",
      "L:121",
      "L:122",
      "L:123",
      "L:124",
      "L:125",
      "L:126",
      "L:127",
      "L:128",
      "L:129",
      "L:13",
      "L:130",
      "L:131",
      "L:132",
      "L:133",
      "L:134",
      "L:135",
      "L:136",
      "L:137",
      "L:138",
      "L:139",
      "L:14",
      "L:140",
      "L:141",
      "L:142",
      "L:143",
      "L:144",
      "L:145",
      "L:146",
      "L:147",
      "L:148",
      "L:149",
      "L:15",
      "L:150",
      "L:151",
      "L:152",
      "L:153",
      "L:154",
      "L:155",
      "L:156",
      "L:157",
      "L:158",
      "L:159",
      "L:16",
      "L:160",
      "L:161",
      "L:162",
      "L:163",
      "L:164",
      "L:165",
      "L:166",
      "L:167",
      "L:168",
      "L:169",
      "L:17",
      "L:170",
      "L:171",
      "L:172",
      "L:173",
      "L:174",
      "L:175",
      "L:176",
      "L:177",
      "L:178",
      "L:179",
      "L:18",
      "L:180",
      "L:181",
      "L:182",
      "L:183",
      "L:184",
      "L:185",
      "L:186",
      "L:187",
      "L:188",
      "L:189",
      "L:19",
      "L:190",
      "L:191",
      "L:192",
      "L:193",
      "L:194",
      "L:195",
      "L:196",
      "L:197",
      "L:198",
      "L:199",
      "L:2",
      "L:20",
      "L:200",
      "L:201",
      "L:202",
      "L:203",
      "L:204",
      "L:205",
      "L:206",
      "L:207",
      "L:208",
      "L:209",
      "L:21",
      "L:210",
      "L:211",
      "L:212",
      "L:213",
      "L:22",
      "L:23",
      "L:24",
      "L:25",
      "L:26",
      "L:27",
      "L:28",
      "L:29",
      "L:3",
      "L:30",
      "L:31",
      "L:32",
      "L:33",
      "L:34",
      "L:35",
      "L:36",
      "L:37",
      "L:38",
      "L:39",
      "L:4",
      "L:40",
      "L:41",
      "L:42",
      "L:43",
      "L:44",
      "L:45",
      "L:46",
      "L:47",
      "L:48",
      "L:49",
      "L:5",
      "L:50",
      "L:51",
      "L:52",
      "L:53",
      "L:54",
      "L:55",
      "L:56",
      "L:57",
      "L:58",
      "L:59",
      "L:6",
      "L:60",
      "L:61",
      "L:62",
      "L:63",
      "L:64",
      "L:65",
      "L:66",
      "L:67",
      "L:68",
      "L:69",
      "L:7",
      "L:70",
      "L:71",
      "L:72",
      "L:73",
      "L:74",
      "L:75",
      "L:76",
      "L:77",
      "L:78",
      "L:79",
      "L:8",
      "L:80",
      "L:81",
      "L:82",
      "L:83",
      "L:84",
      "L:85",
      "L:86",
      "L:87",
      "L:88",
      "L:89",
      "L:9",
      "L:90",
      "L:91",
      "L:92",
      "L:93",
      "L:94",
      "L:95",
      "L:96",
      "L:97",
      "L:98",
      "L:99"
    ],
    "H:12": [
      "H:10",
      "H:100",
      "H:101",
      "H:102",
      "H:103",
      "H:104",
      "H:105",
      "H:106",
      "H:107",
      "H:108",
      "H:109",
      "H:11",
      "H:110",
      "H:111",
      "H:112",
      "H:113",
      "H:114",
      "H:115",
      "H:116",
      "H:117",
      "H:118",
      "H:119",
      "H:120",
      "H:121",
      "H:122",
      "H:123",
      "H:124",
      "H:125",
      "H:126",
      "H:127",
      "H:128",
      "H:129",
      "H:13",
      "H:130",
      "H:131",
      "H:132",
      "H:133",
      "H:134",
      "H:135",
      "H:136",
      "H:137",
      "H:138",
      "H:139",
      "H:14",
      "H:140",
      "H:141",
      "H:142",
      "H:143",
      "H:144",
      "H:145",
      "H:146",
      "H:147",
      "H:148",
      "H:149",
      "H:15",
      "H:150",
      "H:151",
      "H:152",
      "H:153",
      "H:154",
      "H:155",
      "H:156",
      "H:157",
      "H:158",
      "H:159",
      "H:16",
      "H:160",
      "H:161",
      "H:162",
      "H:163",
      "H:164",
      "H:165",
      "H:166",
      "H:167",
      "H:168",
      "H:169",
      "H:17",
      "H:170",
      "H:171",
      "H:172",
      "H:173",
      "H:174",
      "H:175",
      "H:176",
      "H:177",
      "H:178",
      "H:179",
      "H:18",
      "H:180",
      "H:181",
      "H:182",
      "H:183",
      "H:184",
      "H:185",
      "H:186",
      "H:19",
      "H:193",
      "H:194",
      "H:195",
      "H:196",
      "H:197",
      "H:198",
      "H:199",
      "H:2",
      "H:20",
      "H:200",
      "H:201",
      "H:202",
      "H:203",
      "H:204",
      "H:205",
      "H:206",
      "H:207",
      "H:208",
      "H:209",
      "H:21",
      "H:210",
      "H:211",
      "H:212",
      "H:213",
      "H:214",
      "H:22",
      "H:23",
      "H:24",
      "H:25",
      "H:26",
      "H:27",
      "H:28",
      "H:29",
      "H:3",
      "H:30",
      "H:31",
      "H:32",
      "H:33",
      "H:34",
      "H:35",
      "H:36",
      "H:37",
      "H:38",
      "H:39",
      "H:4",
      "H:40",
      "H:41",
      "H:42",
      "H:43",
      "H:44",
      "H:45",
      "H:46",
      "H:47",
      "H:48",
      "H:49",
      "H:5",
      "H:50",
      "H:51",
      "H:52",
      "H:53",
      "H:54",
      "H:55",
      "H:56",
      "H:57",
      "H:58",
      "H:59",
      "H:6",
      "H:60",
      "H:61",
      "H:62",
      "H:63",
      "H:64",
      "H:65",
      "H:66",
      "H:67",
      "H:68",
      "H:69",
      "H:7",
      "H:70",
      "H:71",
      "H:72",
      "H:73",
      "H:74",
      "H:75",
      "H:76",
      "H:77",
      "H:78",
      "H:79",
      "H:8",
      "H:80",
      "H:81",
      "H:82",
      "H:83",
      "H:84",
      "H:85",
      "H:86",
      "H:87",
      "H:88",
      "H:89",
      "H:9",
      "H:90",
      "H:91",
      "H:92",
      "H:93",
      "H:94",
      "H:95",
      "H:96",
      "H:97",
      "H:98",
      "H:99",
      "L:1",
      "L:10",
      "L:100",
      "L:101",
      "L:102",
      "L:103",
      "L:104",
      "L:105",
      "L:106",
      "L:107",
      "L:108",
      "L:109",
      "L:11",
      "L:110",
      "L:111",
      "L:112",
      "L:113",
      "L:114",
      "L:115",
      "L:116",
      "L:117",
      "L:118",
      "L:119",
      "L:12",
      "L:120",
      "L:121",
      "L:122",
      "L:123",
      "L:124",
      "L:125",
      "L:126",
      "L:127",
      "L:128",
      "L:129",
      "L:13",
      "L:130",
      "L:131",
      "L:132",
      "L:133",
      "L:134",
      "L:135",
      "L:136",
      "L:137",
      "L:138",
      "L:139",
      "L:14",
      "L:140",
      "L:141",
      "L:142",
      "L:143",
      "L:144",
      "L:145",
      "L:146",
      "L:147",
      "L:148",
      "L:149",
      "L:15",
      "L:150",
      "L:151",
      "L:152",
      "L:153",
      "L:154",
      "L:155",
      "L:156",
      "L:157",
      "L:158",
      "L:159",
      "L:16",
      "L:160",
      "L:161",
      "L:162",
      "L:163",
      "L:164",
      "L:165",
      "L:166",
      "L:167",
      "L:168",
      "L:169",
      "L:17",
      "L:170",
      "L:171",
      "L:172",
      "L:173",
      "L:174",
      "L:175",
      "L:176",
      "L:177",
      "L:178",
      "L:179",
      "L:18",
      "L:180",
      "L:181",
      "L:182",
      "L:183",
      "L:184",
      "L:185",
      "L:186",
      "L:187",
      "L:188",
      "L:189",
      "L:19",
      "L:190",
      "L:191",
      "L:192",
      "L:193",
      "L:194",
      "L:195",
      "L:196",
      "L:197",
      "L:198",
      "L:199",
      "L:2",
      "L:20",
      "L:200",
      "L:201",
      "L:202",
      "L:203",
      "L:204",
      "L:205",
      "L:206",
      "L:207",
      "L:208",
      "L:209",
      "L:21",
      "L:210",
      "L:211",
      "L:212",
      "L:213",
      "L:22",
      "L:23",
      "L:24",
      "L:25",
      "L:26",
      "L:27",
      "L:28",
      "L:29",
      "L:3",
      "L:30",
      "L:31",
      "L:32",
      "L:33",
      "L:34",
      "L:35",
      "L:36",
      "L:37",
      "L:38",
      "L:39",
      "L:4",
      "L:40",
      "L:41",
      "L:42",
      "L:43",
      "L:44",
      "L:45",
      "L:46",
      "L:47",
      "L:48",
      "L:49",
      "L:5",
      "L:50",
      "L:51",
      "L:52",
      "L:53",
      "L:54",
      "L:55",
      "L:56",
      "L:57",
      "L:58",
      "L:59",
      "L:6",
      "L:60",
      "L:61",
      "L:62",
      "L:63",
      "L:64",
      "L:65",
      "L:66",
      "L:67",
      "L:68",
      "L:69",
      "L:7",
      "L:70",
      "L:71",
      "L:72",
      "L:73",
      "L:74",
      "L:75",
      "L:76",
      "L:77",
      "L:78",
      "L:79",
      "L:8",
      "L:80",
      "L:81",
      "L:82",
      "L:83",
      "L:84",
      "L:85",
      "L:86",
      "L:87",
      "L:88",
      "L:89",
      "L:9",
      "L:90",
      "L:91",
      "L:92",
      "L:93",
      "L:94",
      "L:95",
      "L:96",
      "L:97",
      "L:98",
      "L:99"
    ],
    "H:13": [
      "H:10",
      "H:100",
      "H:101",
      "H:102",
      "H:103",
      "H:104",
      "H:105",
      "H:106",
      "H:107",
      "H:108",
      "H:109",
      "H:11",
      "H:110",
      "H:111",
      "H:112",
      "H:113",
      "H:114",
      "H:115",
      "H:116",
      "H:117",
      "H:118",
      "H:119",
      "H:12",
      "H:120",
      "H:121",
      "H:122",
      "H:123",
      "H:124",
      "H:125",
      "H:126",
      "H:127",
      "H:128",
      "H:129",
      "H:130",
      "H:131",
      "H:132",
      "H:133",
      "H:134",
      "H:135",
      "H:136",
      "H:137",
      "H:138",
      "H:139",
      "H:14",
      "H:140",
      "H:141",
      "H:142",
      "H:143",
      "H:144",
      "H:145",
      "H:146",
      "H:147",
      "H:148",
      "H:149",
      "H:15",
      "H:150",
      "H:151",
      "H:152",
      "H:153",
      "H:154",
      "H:155",
      "H:156",
      "H:157",
      "H:158",
      "H:159",
      "H:16",
      "H:160",
      "H:161",
      "H:162",
      "H:163",
      "H:164",
      "H:165",
      "H:166",
      "H:167",
      "H:168",
      "H:169",
      "H:17",
      "H:170",
      "H:171",
      "H:172",
      "H:173",
      "H:174",
      "H:175",
      "H:176",
      "H:177",
      "H:178",
      "H:179",
      "H:18",
      "H:180",
      "H:181",
      "H:182",
      "H:183",
      "H:184",
      "H:185",
      "H:186",
      "H:19",
      "H:193",
      "H:194",
      "H:195",
      "H:196",
      "H:197",
      "H:198",
      "H:199",
      "H:2",
      "H:20",
      "H:200",
      "H:201",
      "H:202",
      "H:203",
      "H:204",
      "H:205",
      "H:206",
      "H:207",
      "H:208",
      "H:209",
      "H:21",
      "H:210",
      "H:211",
      "H:212",
      "H:213",
      "H:214",
      "H:22",
      "H:23",
      "H:24",
      "H:25",
      "H:26",
      "H:27",
      "H:28",
      "H:29",
      "H:3",
      "H:30",
      "H:31",
      "H:32",
      "H:33",
      "H:34",
      "H:35",
      "H:36",
      "H:37",
      "H:38",
      "H:39",
      "H:4",
      "H:40",
      "H:41",
      "H:42",
      "H:43",
      "H:44",
      "H:45",
      "H:46",
      "H:47",
      "H:48",
      "H:49",
      "H:5",
      "H:50",
      "H:51",
      "H:52",
      "H:53",
      "H:54",
      "H:55",
      "H:56",
      "H:57",
      "H:58",
      "H:59",
      "H:6",
      "H:60",
      "H:61",
      "H:62",
      "H:63",
      "H:64",
      "H:65",
      "H:66",
      "H:67",
      "H:68",
      "H:69",
      "H:7",
      "H:70",
      "H:71",
      "H:72",
      "H:73",
      "H:74",
      "H:75",
      "H:76",
      "H:77",
      "H:78",
      "H:79",
      "H:8",
      "H:80",
      "H:81",
      "H:82",
      "H:83",
      "H:84",
      "H:85",
      "H:86",
      "H:87",
      "H:88",
      "H:89",
      "H:9",
      "H:90",
      "H:91",
      "H:92",
      "H:93",
      "H:94",
      "H:95",
      "H:96",
      "H:97",
      "H:98",
      "H:99",
      "L:1",
      "L:10",
      "L:100",
      "L:101",
      "L:102",
      "L:103",
      "L:104",
      "L:105",
      "L:106",
      "L:107",
      "L:108",
      "L:109",
      "L:11",
      "L:110",
      "L:111",
      "L:112",
      "L:113",
      "L:114",
      "L:115",
      "L:116",
      "L:117",
      "L:118",
      "L:119",
      "L:12",
      "L:120",
      "L:121",
      "L:122",
      "L:123",
      "L:124",
      "L:125",
      "L:126",
      "L:127",
      "L:128",
      "L:129",
      "L:13",
      "L:130",
      "L:131",
      "L:132",
      "L:133",
      "L:134",
      "L:135",
      "L:136",
      "L:137",
      "L:138",
      "L:139",
      "L:14",
      "L:140",
      "L:141",
      "L:142",
      "L:143",
      "L:144",
      "L:145",
      "L:146",
      "L:147",
      "L:148",
      "L:149",
      "L:15",
      "L:150",
      "L:151",
      "L:152",
      "L:153",
      "L:154",
      "L:155",
      "L:156",
      "L:157",
      "L:158",
      "L:159",
      "L:16",
      "L:160",
      "L:161",
      "L:162",
      "L:163",
      "L:164",
      "L:165",
      "L:166",
      "L:167",
      "L:168",
      "L:169",
      "L:17",
      "L:170",
      "L:171",
      "L:172",
      "L:173",
      "L:174",
      "L:175",
      "L:176",
      "L:177",
      "L:178",
      "L:179",
      "L:18",
      "L:180",
      "L:181",
      "L:182",
      "L:183",
      "L:184",
      "L:185",
      "L:186",
      "L:187",
      "L:188",
      "L:189",
      "L:19",
      "L:190",
      "L:191",
      "L:192",
      "L:193",
      "L:194",
      "L:195",
      "L:196",
      "L:197",
      "L:198",
      "L:199",
      "L:2",
      "L:20",
      "L:200",
      "L:201",
      "L:202",
      "L:203",
      "L:204",
      "L:205",
      "L:206",
      "L:207",
      "L:208",
      "L:209",
      "L:21",
      "L:210",
      "L:211",
      "L:212",
      "L:213",
      "L:22",
      "L:23",
      "L:24",
      "L:25",
      "L:26",
      "L:27",
      "L:28",
      "L:29",
      "L:3",
      "L:30",
      "L:31",
      "L:32",
      "L:33",
      "L:34",
      "L:35",
      "L:36",
      "L:37",
      "L:38",
      "L:39",
      "L:4",
      "L:40",
      "L:41",
      "L:42",
      "L:43",
      "L:44",
      "L:45",
      "L:46",
      "L:47",
      "L:48",
      "L:49",
      "L:5",
      "L:50",
      "L:51",
      "L:52",
      "L:53",
      "L:54",
      "L:55",
      "L:56",
      "L:57",
      "L:58",
      "L:59",
      "L:6",
      "L:60",
      "L:61",
      "L:62",
      "L:63",
      "L:64",
      "L:65",
      "L:66",
      "L:67",
      "L:68",
      "L:69",
      "L:7",
      "L:70",
      "L:71",
      "L:72",
      "L:73",
      "L:74",
      "L:75",
      "L:76",
      "L:77",
      "L:78",
      "L:79",
      "L:8",
      "L:80",
      "L:81",
      "L:82",
      "L:83",
      "L:84",
      "L:85",
      "L:86",
      "L:87",
      "L:88",
      "L:89",
      "L:9",
      "L:90",
      "L:91",
      "L:92",
      "L:93",
      "L:94",
      "L:95",
      "L:96",
      "L:97",
      "L:98",
      "L:99"
    ],
    "H:14": [
      "H:10",
      "H:100",
      "H:101",
      "H:102",
      "H:103",
      "H:104",
      "H:105",
      "H:106",
      "H:107",
      "H:108",
      "H:109",
      "H:11",
      "H:110",
      "H:111",
      "H:112",
      "H:113",
      "H:114",
      "H:115",
      "H:116",
      "H:117",
      "H:118",
      "H:119",
      "H:12",
      "H:120",
      "H:121",
      "H:122",
      "H:123",
      "H:124",
      "H:125",
      "H:126",
      "H:127",
      "H:128",
      "H:129",
      "H:13",
      "H:130",
      "H:131",
      "H:132",
      "H:133",
      "H:134",
      "H:135",
      "H:136",
      "H:137",
      "H:138",
      "H:139",
      "H:140",
      "H:141",
      "H:142",
      "H:143",
      "H:144",
      "H:145",
      "H:146",
      "H:147",
      "H:148",
      "H:149",
      "H:15",
      "H:150",
      "H:151",
      "H:152",
      "H:153",
      "H:154",
      "H:155",
      "H:156",
      "H:157",
      "H:158",
      "H:159",
      "H:16",
      "H:160",
      "H:161",
      "H:162",
      "H:163",
      "H:164",
      "H:165",
      "H:166",
      "H:167",
      "H:168",
      "H:169",
      "H:17",
      "H:170",
      "H:171",
      "H:172",
      "H:173",
      "H:174",
      "H:175",
      "H:176",
      "H:177",
      "H:178",
      "H:179",
      "H:18",
      "H:180",
      "H:181",
      "H:182",
      "H:183",
      "H:184",
      "H:185",
      "H:186",
      "H:19",
      "H:193",
      "H:194",
      "H:195",
      "H:196",
      "H:197",
      "H:198",
      "H:199",
      "H:2",
      "H:20",
      "H:200",
      "H:201",
      "H:202",
      "H:203",
      "H:204",
      "H:205",
      "H:206",
      "H:207",
      "H:208",
      "H:209",
      "H:21",
      "H:210",
      "H:211",
      "H:212",
      "H:213",
      "H:214",
      "H:22",
      "H:23",
      "H:24",
      "H:25",
      "H:26",
      "H:27",
      "H:28",
      "H:29",
      "H:3",
      "H:30",
      "H:31",
      "H:32",
      "H:33",
      "H:34",
      "H:35",
      "H:36",
      "H:37",
      "H:38",
      "H:39",
      "H:4",
      "H:40",
      "H:41",
      "H:42",
      "H:43",
      "H:44",
      "H:45",
      "H:46",
      "H:47",
      "H:48",
      "H:49",
      "H:5",
      "H:50",
      "H:51",
      "H:52",
      "H:53",
      "H:54",
      "H:55",
      "H:56",
      "H:57",
      "H:58",
      "H:59",
      "H:6",
      "H:60",
      "H:61",
      "H:62",
      "H:63",
      "H:64",
      "H:65",
      "H:66",
      "H:67",
      "H:68",
      "H:69",
      "H:7",
      "H:70",
      "H:71",
      "H:72",
      "H:73",
      "H:74",
      "H:75",
      "H:76",
      "H:77",
      "H:78",
      "H:79",
      "H:8",
      "H:80",
      "H:81",
      "H:82",
      "H:83",
      "H:84",
      "H:85",
      "H:86",
      "H:87",
      "H:88",
      "H:89",
      "H:9",
      "H:90",
      "H:91",
      "H:92",
      "H:93",
      "H:94",
      "H:95",
      "H:96",
      "H:97",
      "H:98",
      "H:99",
      "L:1",
      "L:10",
      "L:100",
      "L:101",
      "L:102",
      "L:103",
      "L:104",
      "L:105",
      "L:106",
      "L:107",
      "L:108",
      "L:109",
      "L:11",
      "L:110",
      "L:111",
      "L:112",
      "L:113",
      "L:114",
      "L:115",
      "L:116",
      "L:117",
      "L:118",
      "L:119",
      "L:12",
      "L:120",
      "L:121",
      "L:122",
      "L:123",
      "L:124",
      "L:125",
      "L:126",
      "L:127",
      "L:128",
      "L:129",
      "L:13",
      "L:130",
      "L:131",
      "L:132",
      "L:133",
      "L:134",
      "L:135",
      "L:136",
      "L:137",
      "L:138",
      "L:139",
      "L:14",
      "L:140",
      "L:141",
      "L:142",
      "L:143",
      "L:144",
      "L:145",
      "L:146",
      "L:147",
      "L:148",
      "L:149",
      "L:15",
      "L:150",
      "L:151",
      "L:152",
      "L:153",
      "L:154",
      "L:155",
      "L:156",
      "L:157",
      "L:158",
      "L:159",
      "L:16",
      "L:160",
      "L:161",
      "L:162",
      "L:163",
      "L:164",
      "L:165",
      "L:166",
      "L:167",
      "L:168",
      "L:169",
      "L:17",
      "L:170",
      "L:171",
      "L:172",
      "L:173",
      "L:174",
      "L:175",
      "L:176",
      "L:177",
      "L:178",
      "L:179",
      "L:18",
      "L:180",
      "L:181",
      "L:182",
      "L:183",
      "L:184",
      "L:185",
      "L:186",
      "L:187",
      "L:188",
      "L:189",
      "L:19",
      "L:190",
      "L:191",
      "L:192",
      "L:193",
      "L:194",
      "L:195",
      "L:196",
      "L:197",
      "L:198",
      "L:199",
      "L:2",
      "L:20",
      "L:200",
      "L:201",
      "L:202",
      "L:203",
      "L:204",
      "L:205",
      "L:206",
      "L:207",
      "L:208",
      "L:209",
      "L:21",
      "L:210",
      "L:211",
      "L:212",
      "L:213",
      "L:22",
      "L:23",
      "L:24",
      "L:25",
      "L:26",
      "L:27",
      "L:28",
      "L:29",
      "L:3",
      "L:30",
      "L:31",
      "L:32",
      "L:33",
      "L:34",
      "L:35",
      "L:36",
      "L:37",
      "L:38",
      "L:39",
      "L:4",
      "L:40",
      "L:41",
      "L:42",
      "L:43",
      "L:44",
      "L:45",
      "L:46",
      "L:47",
      "L:48",
      "L:49",
      "L:5",
      "L:50",
      "L:51",
      "L:52",
      "L:53",
      "L:54",
      "L:55",
      "L:56",
      "L:57",
      "L:58",
      "L:59",
      "L:6",
      "L:60",
      "L:61",
      "L:62",
      "L:63",
      "L:64",
      "L:65",
      "L:66",
      "L:67",
      "L:68",
      "L:69",
      "L:7",
      "L:70",
      "L:71",
      "L:72",
      "L:73",
      "L:74",
      "L:75",
      "L:76",
      "L:77",
      "L:78",
      "L:79",
      "L:8",
      "L:80",
      "L:81",
      "L:82",
      "L:83",
      "L:84",
      "L:85",
      "L:86",
      "L:87",
      "L:88",
      "L:89",
      "L:9",
      "L:90",
      "L:91",
      "L:92",
      "L:93",
      "L:94",
      "L:95",
      "L:96",
      "L:97",
      "L:98",
      "L:99"
    ],
    "H:15": [
      "H:10",
      "H:100",
      "H:101",
      "H:102",
      "H:103",
      "H:104",
      "H:105",
      "H:106",
      "H:107",
      "H:108",
      "H:109",
      "H:11",
      "H:110",
      "H:111",
      "H:112",
      "H:113",
      "H:114",
      "H:115",
      "H:116",
      "H:117",
      "H:118",
      "H:119",
      "H:12",
      "H:120",
      "H:121",
      "H:122",
      "H:123",
      "H:124",
      "H:125",
      "H:126",
      "H:127",
      "H:128",
      "H:129",
      "H:13",
      "H:130",
      "H:131",
      "H:132",
      "H:133",
      "H:134",
      "H:135",
      "H:136",
      "H:137",
      "H:138",
      "H:139",
      "H:14",
      "H:140",
      "H:141",
      "H:142",
      "H:143",
      "H:144",
      "H:145",
      "H:146",
      "H:147",
      "H:148",
      "H:149",
      "H:150",
      "H:151",
      "H:152",
      "H:153",
      "H:154",
      "H:155",
      "H:156",
      "H:157",
      "H:158",
      "H:159",
      "H:16",
      "H:160",
      "H:161",
      "H:162",
      "H:163",
      "H:164",
      "H:165",
      "H:166",
      "H:167",
      "H:168",
      "H:169",
      "H:17",
      "H:170",
      "H:171",
      "H:172",
      "H:173",
      "H:174",
      "H:175",
      "H:176",
      "H:177",
      "H:178",
      "H:179",
      "H:18",
      "H:180",
      "H:181",
      "H:182",
      "H:183",
      "H:184",
      "H:185",
      "H:186",
      "H:19",
      "H:193",
      "H:194",
      "H:195",
      "H:196",
      "H:197",
      "H:198",
      "H:199",
      "H:2",
      "H:20",
      "H:200",
      "H:201",
      "H:202",
      "H:203",
      "H:204",
      "H:205",
      "H:206",
      "H:207",
      "H:208",
      "H:209",
      "H:21",
      "H:210",
      "H:211",
      "H:212",
      "H:213",
      "H:214",
      "H:22",
      "H:23",
      "H:24",
      "H:25",
      "H:26",
      "H:27",
      "H:28",
      "H:29",
      "H:3",
      "H:30",
      "H:31",
      "H:32",
      "H:33",
      "H:34",
      "H:35",
      "H:36",
      "H:37",
      "H:38",
      "H:39",
      "H:4",
      "H:40",
      "H:41",
      "H:42",
      "H:43",
      "H:44",
      "H:45",
      "H:46",
      "H:47",
      "H:48",
      "H:49",
      "H:5",
      "H:50",
      "H:51",
      "H:52",
      "H:53",
      "H:54",
      "H:55",
      "H:56",
      "H:57",
      "H:58",
      "H:59",
      "H:6",
      "H:60",
      "H:61",
      "H:62",
      "H:63",
      "H:64",
      "H:65",
      "H:66",
      "H:67",
      "H:68",
      "H:69",
      "H:7",
      "H:70",
      "H:71",
      "H:72",
      "H:73",
      "H:74",
      "H:75",
      "H:76",
      "H:77",
      "H:78",
      "H:79",
      "H:8",
      "H:80",
      "H:81",
      "H:82",
      "H:83",
      "H:84",
      "H:85",
      "H:86",
      "H:87",
      "H:88",
      "H:89",
      "H:9",
      "H:90",
      "H:91",
      "H:92",
      "H:93",
      "H:94",
      "H:95",
      "H:96",
      "H:97",
      "H:98",
      "H:99",
      "L:1",
      "L:10",
      "L:100",
      "L:101",
      "L:102",
      "L:103",
      "L:104",
      "L:105",
      "L:106",
      "L:107",
      "L:108",
      "L:109",
      "L:11",
      "L:110",
      "L:111",
      "L:112",
      "L:113",
      "L:114",
      "L:115",
      "L:116",
      "L:117",
      "L:118",
      "L:119",
      "L:12",
      "L:120",
      "L:121",
      "L:122",
      "L:123",
      "L:124",
      "L:125",
      "L:126",
      "L:127",
      "L:128",
      "L:129",
      "L:13",
      "L:130",
      "L:131",
      "L:132",
      "L:133",
      "L:134",
      "L:135",
      "L:136",
      "L:137",
      "L:138",
      "L:139",
      "L:14",
      "L:140",
      "L:141",
      "L:142",
      "L:143",
      "L:144",
      "L:145",
      "L:146",
      "L:147",
      "L:148",
      "L:149",
      "L:15",
      "L:150",
      "L:151",
      "L:152",
      "L:153",
      "L:154",
      "L:155",
      "L:156",
      "L:157",
      "L:158",
      "L:159",
      "L:16",
      "L:160",
      "L:161",
      "L:162",
      "L:163",
      "L:164",
      "L:165",
      "L:166",
      "L:167",
      "L:168",
      "L:169",
      "L:17",
      "L:170",
      "L:171",
      "L:172",
      "L:173",
      "L:174",
      "L:175",
      "L:176",
      "L:177",
      "L:178",
      "L:179",
      "L:18",
      "L:180",
      "L:181",
      "L:182",
      "L:183",
      "L:184",
      "L:185",
      "L:186",
      "L:187",
      "L:188",
      "L:189",
      "L:19",
      "L:190",
      "L:191",
      "L:192",
      "L:193",
      "L:194",
      "L:195",
      "L:196",
      "L:197",
      "L:198",
      "L:199",
      "L:2",
      "L:20",
      "L:200",
      "L:201",
      "L:202",
      "L:203",
      "L:204",
      "L:205",
      "L:206",
      "L:207",
      "L:208",
      "L:209",
      "L:21",
      "L:210",
      "L:211",
      "L:212",
      "L:213",
      "L:22",
      "L:23",
      "L:24",
      "L:25",
      "L:26",
      "L:27",
      "L:28",
      "L:29",
      "L:3",
      "L:30",
      "L:31",
      "L:32",
      "L:33",
      "L:34",
      "L:35",
      "L:36",
      "L:37",
      "L:38",
      "L:39",
      "L:4",
      "L:40",
      "L:41",
      "L:42",
      "L:43",
      "L:44",
      "L:45",
      "L:46",
      "L:47",
      "L:48",
      "L:49",
      "L:5",
      "L:50",
      "L:51",
      "L:52",
      "L:53",
      "L:54",
      "L:55",
      "L:56",
      "L:57",
      "L:58",
      "L:59",
      "L:6",
      "L:60",
      "L:61",
      "L:62",
      "L:63",
      "L:64",
      "L:65",
      "L:66",
      "L:67",
      "L:68",
      "L:69",
      "L:7",
      "L:70",
      "L:71",
      "L:72",
      "L:73",
      "L:74",
      "L:75",
      "L:76",
      "L:77",
      "L:78",
      "L:79",
      "L:8",
      "L:80",
      "L:81",
      "L:82",
      "L:83",
      "L:84",
      "L:85",
      "L:86",
      "L:87",
      "L:88",
      "L:89",
      "L:9",
      "L:90",
      "L:91",
      "L:92",
      "L:93",
      "L:94",
      "L:95",
      "L:96",
      "L:97",
      "L:98",
      "L:99"
    ],
    "H:16": [
      "H:10",
      "H:100",
      "H:101",
      "H:102",
      "H:103",
      "H:104",
      "H:105",
      "H:106",
      "H:107",
      "H:108",
      "H:109",
      "H:11",
      "H:110",
      "H:111",
      "H:112",
      "H:113",
      "H:114",
      "H:115",
      "H:116",
      "H:117",
      "H:118",
      "H:119",
      "H:12",
      "H:120",
      "H:121",
      "H:122",
      "H:123",
      "H:124",
      "H:125",
      "H:126",
      "H:127",
      "H:128",
      "H:129",
      "H:13",
      "H:130",
      "H:131",
      "H:132",
      "H:133",
      "H:134",
      "H:135",
      "H:136",
      "H:137",
      "H:138",
      "H:139",
      "H:14",
      "H:140",
      "H:141",
      "H:142",
      "H:143",
      "H:144",
      "H:145",
      "H:146",
      "H:147",
      "H:148",
      "H:149",
      "H:15",
      "H:150",
      "H:151",
      "H:152",
      "H:153",
      "H:154",
      "H:155",
      "H:156",
      "H:157",
      "H:158",
      "H:159",
      "H:160",
      "H:161",
      "H:162",
      "H:163",
      "H:164",
      "H:165",
      "H:166",
      "H:167",
      "H:168",
      "H:169",
      "H:17",
      "H:170",
      "H:171",
      "H:172",
      "H:173",
      "H:174",
      "H:175",
      "H:176",
      "H:177",
      "H:178",
      "H:179",
      "H:18",
      "H:180",
      "H:181",
      "H:182",
      "H:183",
      "H:184",
      "H:185",
      "H:186",
      "H:19",
      "H:193",
      "H:194",
      "H:195",
      "H:196",
      "H:197",
      "H:198",
      "H:199",
      "H:2",
      "H:20",
      "H:200",
      "H:201",
      "H:202",
      "H:203",
      "H:204",
      "H:205",
      "H:206",
      "H:207",
      "H:208",
      "H:209",
      "H:21",
      "H:210",
      "H:211",
      "H:212",
      "H:213",
      "H:214",
      "H:22",
      "H:23",
      "H:24",
      "H:25",
      "H:26",
      "H:27",
      "H:28",
      "H:29",
      "H:3",
      "H:30",
      "H:31",
      "H:32",
      "H:33",
      "H:34",
      "H:35",
      "H:36",
      "H:37",
      "H:38",
      "H:39",
      "H:4",
      "H:40",
      "H:41",
      "H:42",
      "H:43",
      "H:44",
      "H:45",
      "H:46",
      "H:47",
      "H:48",
      "H:49",
      "H:5",
      "H:50",
      "H:51",
      "H:52",
      "H:53",
      "H:54",
      "H:55",
      "H:56",
      "H:57",
      "H:58",
      "H:59",
      "H:6",
      "H:60",
      "H:61",
      "H:62",
      "H:63",
      "H:64",
      "H:65",
      "H:66",
      "H:67",
      "H:68",
      "H:69",
      "H:7",
      "H:70",
      "H:71",
      "H:72",
      "H:73",
      "H:74",
      "H:75",
      "H:76",
      "H:77",
      "H:78",
      "H:79",
      "H:8",
      "H:80",
      "H:81",
      "H:82",
      "H:83",
      "H:84",
      "H:85",
      "H:86",
      "H:87",
      "H:88",
      "H:89",
      "H:9",
      "H:90",
      "H:91",
      "H:92",
      "H:93",
      "H:94",
      "H:95",
      "H:96",
      "H:97",
      "H:98",
      "H:99",
      "L:1",
      "L:10",
      "L:100",
      "L:101",
      "L:102",
      "L:103",
      "L:104",
      "L:105",
      "L:106",
      "L:107",
      "L:108",
      "L:109",
      "L:11",
      "L:110",
      "L:111",
      "L:112",
      "L:113",
      "L:114",
      "L:115",
      "L:116",
      "L:117",
      "L:118",
      "L:119",
      "L:12",
      "L:120",
      "L:121",
      "L:122",
      "L:123",
      "L:124",
      "L:125",
      "L:126",
      "L:127",
      "L:128",
      "L:129",
      "L:13",
      "L:130",
      "L:131",
      "L:132",
      "L:133",
      "L:134",
      "L:135",
      "L:136",
      "L:137",
      "L:138",
      "L:139",
      "L:14",
      "L:140",
      "L:141",
      "L:142",
      "L:143",
      "L:144",
      "L:145",
      "L:146",
      "L:147",
      "L:148",
      "L:149",
      "L:15",
      "L:150",
      "L:151",
      "L:152",
      "L:153",
      "L:154",
      "L:155",
      "L:156",
      "L:157",
      "L:158",
      "L:159",
      "L:16",
      "L:160",
      "L:161",
      "L:162",
      "L:163",
      "L:164",
      "L:165",
      "L:166",
      "L:167",
      "L:168",
      "L:169",
      "L:17",
      "L:170",
      "L:171",
      "L:172",
      "L:173",
      "L:174",
      "L:175",
      "L:176",
      "L:177",
      "L:178",
      "L:179",
      "L:18",
      "L:180",
      "L:181",
      "L:182",
      "L:183",
      "L:184",
      "L:185",
      "L:186",
      "L:187",
      "L:188",
      "L:189",
      "L:19",
      "L:190",
      "L:191",
      "L:192",
      "L:193",
      "L:194",
      "L:195",
      "L:196",
      "L:197",
      "L:198",
      "L:199",
      "L:2",
      "L:20",
      "L:200",
      "L:201",
      "L:202",
      "L:203",
      "L:204",
      "L:205",
      "L:206",
      "L:207",
      "L:208",
      "L:209",
      "L:21",
      "L:210",
      "L:211",
      "L:212",
      "L:213",
      "L:22",
      "L:23",
      "L:24",
      "L:25",
      "L:26",
      "L:27",
      "L:28",
      "L:29",
      "L:3",
      "L:30",
      "L:31",
      "L:32",
      "L:33",
      "L:34",
      "L:35",
      "L:36",
      "L:37",
      "L:38",
      "L:39",
      "L:4",
      "L:40",
      "L:41",
      "L:42",
      "L:43",
      "L:44",
      "L:45",
      "L:46",
      "L:47",
      "L:48",
      "L:49",
      "L:5",
      "L:50",
      "L:51",
      "L:52",
      "L:53",
      "L:54",
      "L:55",
      "L:56",
      "L:57",
      "L:58",
      "L:59",
      "L:6",
      "L:60",
      "L:61",
      "L:62",
      "L:63",
      "L:64",
      "L:65",
      "L:66",
      "L:67",
      "L:68",
      "L:69",
      "L:7",
      "L:70",
      "L:71",
      "L:72",
      "L:73",
      "L:74",
      "L:75",
      "L:76",
      "L:77",
      "L:78",
      "L:79",
      "L:8",
      "L:80",
      "L:81",
      "L:82",
      "L:83",
      "L:84",
      "L:85",
      "L:86",
      "L:87",
      "L:88",
      "L:89",
      "L:9",
      "L:90",
      "L:91",
      "L:92",
      "L:93",
      "L:94",
      "L:95",
      "L:96",
      "L:97",
      "L:98",
      "L:99"
    ],
    "H:17": [
      "H:10",
      "H:100",
      "H:101",
      "H:102",
      "H:103",
      "H:104",
      "H:105",
      "H:106",
      "H:107",
      "H:108",
      "H:109",
      "H:11",
      "H:110",
      "H:111",
      "H:112",
      "H:113",
      "H:114",
      "H:115",
      "H:116",
      "H:117",
      "H:118",
      "H:119",
      "H:12",
      "H:120",
      "H:121",
      "H:122",
      "H:123",
      "H:124",
      "H:125",
      "H:126",
      "H:127",
      "H:128",
      "H:129",
      "H:13",
      "H:130",
      "H:131",
      "H:132",
      "H:133",
      "H:134",
      "H:135",
      "H:136",
      "H:137",
      "H:138",
      "H:139",
      "H:14",
      "H:140",
      "H:141",
      "H:142",
      "H:143",
      "H:144",
      "H:145",
      "H:146",
      "H:147",
      "H:148",
      "H:149",
      "H:15",
      "H:150",
      "H:151",
      "H:152",
      "H:153",
      "H:154",
      "H:155",
      "H:156",
      "H:157",
      "H:158",
      "H:159",
      "H:16",
      "H:160",
      "H:161",
      "H:162",
      "H:163",
      "H:164",
      "H:165",
      "H:166",
      "H:167",
      "H:168",
      "H:169",
      "H:170",
      "H:171",
      "H:172",
      "H:173",
      "H:174",
      "H:175",
      "H:176",
      "H:177",
      "H:178",
      "H:179",
      "H:18",
      "H:180",
      "H:181",
      "H:182",
      "H:183",
      "H:184",
      "H:185",
      "H:186",
      "H:19",
      "H:193",
      "H:194",
      "H:195",
      "H:196",
      "H:197",
      "H:198",
      "H:199",
      "H:2",
      "H:20",
      "H:200",
      "H:201",
      "H:202",
      "H:203",
      "H:204",
      "H:205",
      "H:206",
      "H:207",
      "H:208",
      "H:209",
      "H:21",
      "H:210",
      "H:211",
      "H:212",
      "H:213",
      "H:214",
      "H:22",
      "H:23",
      "H:24",
      "H:25",
      "H:26",
      "H:27",
      "H:28",
      "H:29",
      "H:3",
      "H:30",
      "H:31",
      "H:32",
      "H:33",
      "H:34",
      "H:35",
      "H:36",
      "H:37",
      "H:38",
      "H:39",
      "H:4",
      "H:40",
      "H:41",
      "H:42",
      "H:43",
      "H:44",
      "H:45",
      "H:46",
      "H:47",
      "H:48",
      "H:49",
      "H:5",
      "H:50",
      "H:51",
      "H:52",
      "H:53",
      "H:54",
      "H:55",
      "H:56",
      "H:57",
      "H:58",
      "H:59",
      "H:6",
      "H:60",
      "H:61",
      "H:62",
      "H:63",
      "H:64",
      "H:65",
      "H:66",
      "H:67",
      "H:68",
      "H:69",
      "H:7",
      "H:70",
      "H:71",
      "H:72",
      "H:73",
      "H:74",
      "H:75",
      "H:76",
      "H:77",
      "H:78",
      "H:79",
      "H:8",
      "H:80",
      "H:81",
      "H:82",
      "H:83",
      "H:84",
      "H:85",
      "H:86",
      "H:87",
      "H:88",
      "H:89",
      "H:9",
      "H:90",
      "H:91",
      "H:92",
      "H:93",
      "H:94",
      "H:95",
      "H:96",
      "H:97",
      "H:98",
      "H:99",
      "L:1",
      "L:10",
      "L:100",
      "L:101",
      "L:102",
      "L:103",
      "L:104",
      "L:105",
      "L:106",
      "L:107",
      "L:108",
      "L:109",
      "L:11",
      "L:110",
      "L:111",
      "L:112",
      "L:113",
      "L:114",
      "L:115",
      "L:116",
      "L:117",
      "L:118",
      "L:119",
      "L:12",
      "L:120",
      "L:121",
      "L:122",
      "L:123",
      "L:124",
      "L:125",
      "L:126",
      "L:127",
      "L:128",
      "L:129",
      "L:13",
      "L:130",
      "L:131",
      "L:132",
      "L:133",
      "L:134",
      "L:135",
      "L:136",
      "L:137",
      "L:138",
      "L:139",
      "L:14",
      "L:140",
      "L:141",
      "L:142",
      "L:143",
      "L:144",
      "L:145",
      "L:146",
      "L:147",
      "L:148",
      "L:149",
      "L:15",
      "L:150",
      "L:151",
      "L:152",
      "L:153",
      "L:154",
      "L:155",
      "L:156",
      "L:157",
      "L:158",
      "L:159",
      "L:16",
      "L:160",
      "L:161",
      "L:162",
      "L:163",
      "L:164",
      "L:165",
      "L:166",
      "L:167",
      "L:168",
      "L:169",
      "L:17",
      "L:170",
      "L:171",
      "L:172",
      "L:173",
      "L:174",
      "L:175",
      "L:176",
      "L:177",
      "L:178",
      "L:179",
      "L:18",
      "L:180",
      "L:181",
      "L:182",
      "L:183",
      "L:184",
      "L:185",
      "L:186",
      "L:187",
      "L:188",
      "L:189",
      "L:19",
      "L:190",
      "L:191",
      "L:192",
      "L:193",
      "L:194",
      "L:195",
      "L:196",
      "L:197",
      "L:198",
      "L:199",
      "L:2",
      "L:20",
      "L:200",
      "L:201",
      "L:202",
      "L:203",
      "L:204",
      "L:205",
      "L:206",
      "L:207",
      "L:208",
      "L:209",
      "L:21",
      "L:210",
      "L:211",
      "L:212",
      "L:213",
      "L:22",
      "L:23",
      "L:24",
      "L:25",
      "L:26",
      "L:27",
      "L:28",
      "L:29",
      "L:3",
      "L:30",
      "L:31",
      "L:32",
      "L:33",
      "L:34",
      "L:35",
      "L:36",
      "L:37",
      "L:38",
      "L:39",
      "L:4",
      "L:40",
      "L:41",
      "L:42",
      "L:43",
      "L:44",
      "L:45",
      "L:46",
      "L:47",
      "L:48",
      "L:49",
      "L:5",
      "L:50",
      "L:51",
      "L:52",
      "L:53",
      "L:54",
      "L:55",
      "L:56",
      "L:57",
      "L:58",
      "L:59",
      "L:6",
      "L:60",
      "L:61",
      "L:62",
      "L:63",
      "L:64",
      "L:65",
      "L:66",
      "L:67",
      "L:68",
      "L:69",
      "L:7",
      "L:70",
      "L:71",
      "L:72",
      "L:73",
      "L:74",
      "L:75",
      "L:76",
      "L:77",
      "L:78",
      "L:79",
      "L:8",
      "L:80",
      "L:81",
      "L:82",
      "L:83",
      "L:84",
      "L:85",
      "L:86",
      "L:87",
      "L:88",
      "L:89",
      "L:9",
      "L:90",
      "L:91",
      "L:92",
      "L:93",
      "L:94",
      "L:95",
      "L:96",
      "L:97",
      "L:98",
      "L:99"
    ],
    "H:18": [
      "H:10",
      "H:100",
      "H:101",
      "H:102",
      "H:103",
      "H:104",
      "H:105",
      "H:106",
      "H:107",
      "H:108",
      "H:109",
      "H:11",
      "H:110",
      "H:111",
      "H:112",
      "H:113",
      "H:114",
      "H:115",
      "H:116",
      "H:117",
      "H:118",
      "H:119",
      "H:12",
      "H:120",
      "H:121",
      "H:122",
      "H:123",
      "H:124",
      "H:125",
      "H:126",
      "H:127",
      "H:128",
      "H:129",
      "H:13",
      "H:130",
      "H:131",
      "H:132",
      "H:133",
      "H:134",
      "H:135",
      "H:136",
      "H:137",
      "H:138",
      "H:139",
      "H:14",
      "H:140",
      "H:141",
      "H:142",
      "H:143",
      "H:144",
      "H:145",
      "H:146",
      "H:147",
      "H:148",
      "H:149",
      "H:15",
      "H:150",
      "H:151",
      "H:152",
      "H:153",
      "H:154",
      "H:155",
      "H:156",
      "H:157",
      "H:158",
      "H:159",
      "H:16",
      "H:160",
      "H:161",
      "H:162",
      "H:163",
      "H:164",
      "H:165",
      "H:166",
      "H:167",
      "H:168",
      "H:169",
      "H:17",
      "H:170",
      "H:171",
      "H:172",
      "H:173",
      "H:174",
      "H:175",
      "H:176",
      "H:177",
      "H:178",
      "H:179",
      "H:180",
      "H:181",
      "H:182",
      "H:183",
      "H:184",
      "H:185",
      "H:186",
      "H:19",
      "H:193",
      "H:194",
      "H:195",
      "H:196",
      "H:197",
      "H:198",
      "H:199",
      "H:2",
      "H:20",
      "H:200",
      "H:201",
      "H:202",
      "H:203",
      "H:204",
      "H:205",
      "H:206",
      "H:207",
      "H:208",
      "H:209",
      "H:21",
      "H:210",
      "H:211",
      "H:212",
      "H:213",
      "H:214",
      "H:22",
      "H:23",
      "H:24",
      "H:25",
      "H:26",
      "H:27",
      "H:28",
      "H:29",
      "H:3",
      "H:30",
      "H:31",
      "H:32",
      "H:33",
      "H:34",
      "H:35",
      "H:36",
      "H:37",
      "H:38",
      "H:39",
      "H:4",
      "H:40",
      "H:41",
      "H:42",
      "H:43",
      "H:44",
      "H:45",
      "H:46",
      "H:47",
      "H:48",
      "H:49",
      "H:5",
      "H:50",
      "H:51",
      "H:52",
      "H:53",
      "H:54",
      "H:55",
      "H:56",
      "H:57",
      "H:58",
      "H:59",
      "H:6",
      "H:60",
      "H:61",
      "H:62",
      "H:63",
      "H:64",
      "H:65",
      "H:66",
      "H:67",
      "H:68",
      "H:69",
      "H:7",
      "H:70",
      "H:71",
      "H:72",
      "H:73",
      "H:74",
      "H:75",
      "H:76",
      "H:77",
      "H:78",
      "H:79",
      "H:8",
      "H:80",
      "H:81",
      "H:82",
      "H:83",
      "H:84",
      "H:85",
      "H:86",
      "H:87",
      "H:88",
      "H:89",
      "H:9",
      "H:90",
      "H:91",
      "H:92",
      "H:93",
      "H:94",
      "H:95",
      "H:96",
      "H:97",
      "H:98",
      "H:99",
      "L:1",
      "L:10",
      "L:100",
      "L:101",
      "L:102",
      "L:103",
      "L:104",
      "L:105",
      "L:106",
      "L:107",
      "L:108",
      "L:109",
      "L:11",
      "L:110",
      "L:111",
      "L:112",
      "L:113",
      "L:114",
      "L:115",
      "L:116",
      "L:117",
      "L:118",
      "L:119",
      "L:12",
      "L:120",
      "L:121",
      "L:122",
      "L:123",
      "L:124",
      "L:125",
      "L:126",
      "L:127",
      "L:128",
      "L:129",
      "L:13",
      "L:130",
      "L:131",
      "L:132",
      "L:133",
      "L:134",
      "L:135",
      "L:136",
      "L:137",
      "L:138",
      "L:139",
      "L:14",
      "L:140",
      "L:141",
      "L:142",
      "L:143",
      "L:144",
      "L:145",
      "L:146",
      "L:147",
      "L:148",
      "L:149",
      "L:15",
      "L:150",
      "L:151",
      "L:152",
      "L:153",
      "L:154",
      "L:155",
      "L:156",
      "L:157",
      "L:158",
      "L:159",
      "L:16",
      "L:160",
      "L:161",
      "L:162",
      "L:163",
      "L:164",
      "L:165",
      "L:166",
      "L:167",
      "L:168",
      "L:169",
      "L:17",
      "L:170",
      "L:171",
      "L:172",
      "L:173",
      "L:174",
      "L:175",
      "L:176",
      "L:177",
      "L:178",
      "L:179",
      "L:18",
      "L:180",
      "L:181",
      "L:182",
      "L:183",
      "L:184",
      "L:185",
      "L:186",
      "L:187",
      "L:188",
      "L:189",
      "L:19",
      "L:190",
      "L:191",
      "L:192",
      "L:193",
      "L:194",
      "L:195",
      "L:196",
      "L:197",
      "L:198",
      "L:199",
      "L:2",
      "L:20",
      "L:200",
      "L:201",
      "L:202",
      "L:203",
      "L:204",
      "L:205",
      "L:206",
      "L:207",
      "L:208",
      "L:209",
      "L:21",
      "L:210",
      "L:211",
      "L:212",
      "L:213",
      "L:22",
      "L:23",
      "L:24",
      "L:25",
      "L:26",
      "L:27",
      "L:28",
      "L:29",
      "L:3",
      "L:30",
      "L:31",
      "L:32",
      "L:33",
      "L:34",
      "L:35",
      "L:36",
      "L:37",
      "L:38",
      "L:39",
      "L:4",
      "L:40",
      "L:41",
      "L:42",
      "L:43",
      "L:44",
      "L:45",
      "L:46",
      "L:47",
      "L:48",
      "L:49",
      "L:5",
      "L:50",
      "L:51",
      "L:52",
      "L:53",
      "L:54",
      "L:55",
      "L:56",
      "L:57",
      "L:58",
      "L:59",
      "L:6",
      "L:60",
      "L:61",
      "L:62",
      "L:63",
      "L:64",
      "L:65",
      "L:66",
      "L:67",
      "L:68",
      "L:69",
      "L:7",
      "L:70",
      "L:71",
      "L:72",
      "L:73",
      "L:74",
      "L:75",
      "L:76",
      "L:77",
      "L:78",
      "L:79",
      "L:8",
      "L:80",
      "L:81",
      "L:82",
      "L:83",
      "L:84",
      "L:85",
      "L:86",
      "L:87",
      "L:88",
      "L:89",
      "L:9",
      "L:90",
      "L:91",
      "L:92",
      "L:93",
      "L:94",
      "L:95",
      "L:96",
      "L:97",
      "L:98",
      "L:99"
    ],
    "H:19": [
      "H:10",
      "H:100",
      "H:101",
      "H:102",
      "H:103",
      "H:104",
      "H:105",
      "H:106",
      "H:107",
      "H:108",
      "H:109",
      "H:11",
      "H:110",
      "H:111",
      "H:112",
      "H:113",
      "H:114",
      "H:115",
      "H:116",
      "H:117",
      "H:118",
      "H:119",
      "H:12",
      "H:120",
      "H:121",
      "H:122",
      "H:123",
      "H:124",
      "H:125",
      "H:126",
      "H:127",
      "H:128",
      "H:129",
      "H:13",
      "H:130",
      "H:131",
      "H:132",
      "H:133",
      "H:134",
      "H:135",
      "H:136",
      "H:137",
      "H:138",
      "H:139",
      "H:14",
      "H:140",
      "H:141",
      "H:142",
      "H:143",
      "H:144",
      "H:145",
      "H:146",
      "H:147",
      "H:148",
      "H:149",
      "H:15",
      "H:150",
      "H:151",
      "H:152",
      "H:153",
      "H:154",
      "H:155",
      "H:156",
      "H:157",
      "H:158",
      "H:159",
      "H:16",
      "H:160",
      "H:161",
      "H:162",
      "H:163",
      "H:164",
      "H:165",
      "H:166",
      "H:167",
      "H:168",
      "H:169",
      "H:17",
      "H:170",
      "H:171",
      "H:172",
      "H:173",
      "H:174",
      "H:175",
      "H:176",
      "H:177",
      "H:178",
      "H:179",
      "H:18",
      "H:180",
      "H:181",
      "H:182",
      "H:183",
      "H:184",
      "H:185",
      "H:186",
      "H:193",
      "H:194",
      "H:195",
      "H:196",
      "H:197",
      "H:198",
      "H:199",
      "H:2",
      "H:20",
      "H:200",
      "H:201",
      "H:202",
      "H:203",
      "H:204",
      "H:205",
      "H:206",
      "H:207",
      "H:208",
      "H:209",
      "H:21",
      "H:210",
      "H:211",
      "H:212",
      "H:213",
      "H:214",
      "H:22",
      "H:23",
      "H:24",
      "H:25",
      "H:26",
      "H:27",
      "H:28",
      "H:29",
      "H:3",
      "H:30",
      "H:31",
      "H:32",
      "H:33",
      "H:34",
      "H:35",
      "H:36",
      "H:37",
      "H:38",
      "H:39",
      "H:4",
      "H:40",
      "H:41",
      "H:42",
      "H:43",
      "H:44",
      "H:45",
      "H:46",
      "H:47",
      "H:48",
      "H:49",
      "H:5",
      "H:50",
      "H:51",
      "H:52",
      "H:53",
      "H:54",
      "H:55",
      "H:56",
      "H:57",
      "H:58",
      "H:59",
      "H:6",
      "H:60",
      "H:61",
      "H:62",
      "H:63",
      "H:64",
      "H:65",
      "H:66",
      "H:67",
      "H:68",
      "H:69",
      "H:7",
      "H:70",
      "H:71",
      "H:72",
      "H:73",
      "H:74",
      "H:75",
      "H:76",
      "H:77",
      "H:78",
      "H:79",
      "H:8",
      "H:80",
      "H:81",
      "H:82",
      "H:83",
      "H:84",
      "H:85",
      "H:86",
      "H:87",
      "H:88",
      "H:89",
      "H:9",
      "H:90",
      "H:91",
      "H:92",
      "H:93",
      "H:94",
      "H:95",
      "H:96",
      "H:97",
      "H:98",
      "H:99",
      "L:1",
      "L:10",
      "L:100",
      "L:101",
      "L:102",
      "L:103",
      "L:104",
      "L:105",
      "L:106",
      "L:107",
      "L:108",
      "L:109",
      "L:11",
      "L:110",
      "L:111",
      "L:112",
      "L:113",
      "L:114",
      "L:115",
      "L:116",
      "L:117",
      "L:118",
      "L:119",
      "L:12",
      "L:120",
      "L:121",
      "L:122",
      "L:123",
      "L:124",
      "L:125",
      "L:126",
      "L:127",
      "L:128",
      "L:129",
      "L:13",
      "L:130",
      "L:131",
      "L:132",
      "L:133",
      "L:134",
      "L:135",
      "L:136",
      "L:137",
      "L:138",
      "L:139",
      "L:14",
      "L:140",
      "L:141",
      "L:142",
      "L:143",
      "L:144",
      "L:145",
      "L:146",
      "L:147",
      "L:148",
      "L:149",
      "L:15",
      "L:150",
      "L:151",
      "L:152",
      "L:153",
      "L:154",
      "L:155",
      "L:156",
      "L:157",
      "L:158",
      "L:159",
      "L:16",
      "L:160",
      "L:161",
      "L:162",
      "L:163",
      "L:164",
      "L:165",
      "L:166",
      "L:167",
      "L:168",
      "L:169",
      "L:17",
      "L:170",
      "L:171",
      "L:172",
      "L:173",
      "L:174",
      "L:175",
      "L:176",
      "L:177",
      "L:178",
      "L:179",
      "L:18",
      "L:180",
      "L:181",
      "L:182",
      "L:183",
      "L:184",
      "L:185",
      "L:186",
      "L:187",
      "L:188",
      "L:189",
      "L:19",
      "L:190",
      "L:191",
      "L:192",
      "L:193",
      "L:194",
      "L:195",
      "L:196",
      "L:197",
      "L:198",
      "L:199",
      "L:2",
      "L:20",
      "L:200",
      "L:201",
      "L:202",
      "L:203",
      "L:204",
      "L:205",
      "L:206",
      "L:207",
      "L:208",
      "L:209",
      "L:21",
      "L:210",
      "L:211",
      "L:212",
      "L:213",
      "L:22",
      "L:23",
      "L:24",
      "L:25",
      "L:26",
      "L:27",
      "L:28",
      "L:29",
      "L:3",
      "L:30",
      "L:31",
      "L:32",
      "L:33",
      "L:34",
      "L:35",
      "L:36",
      "L:37",
      "L:38",
      "L:39",
      "L:4",
      "L:40",
      "L:41",
      "L:42",
      "L:43",
      "L:44",
      "L:45",
      "L:46",
      "L:47",
      "L:48",
      "L:49",
      "L:5",
      "L:50",
      "L:51",
      "L:52",
      "L:53",
      "L:54",
      "L:55",
      "L:56",
      "L:57",
      "L:58",
      "L:59",
      "L:6",
      "L:60",
      "L:61",
      "L:62",
      "L:63",
      "L:64",
      "L:65",
      "L:66",
      "L:67",
      "L:68",
      "L:69",
      "L:7",
      "L:70",
      "L:71",
      "L:72",
      "L:73",
      "L:74",
      "L:75",
      "L:76",
      "L:77",
      "L:78",
      "L:79",
      "L:8",
      "L:80",
      "L:81",
      "L:82",
      "L:83",
      "L:84",
      "L:85",
      "L:86",
      "L:87",
      "L:88",
      "L:89",
      "L:9",
      "L:90",
      "L:91",
      "L:92",
      "L:93",
      "L:94",
      "L:95",
      "L:96",
      "L:97",
      "L:98",
      "L:99"
    ],
    "H:20": [
      "H:10",
      "H:100",
      "H:101",
      "H:102",
      "H:103",
      "H:104",
      "H:105",
      "H:106",
      "H:107",
      "H:108",
      "H:109",
      "H:11",
      "H:110",
      "H:111",
      "H:112",
      "H:113",
      "H:114",
      "H:115",
      "H:116",
      "H:117",
      "H:118",
      "H:119",
      "H:12",
      "H:120",
      "H:121",
      "H:122",
      "H:123",
      "H:124",
      "H:125",
      "H:126",
      "H:127",
      "H:128",
      "H:129",
      "H:13",
      "H:130",
      "H:131",
      "H:132",
      "H:133",
      "H:134",
      "H:135",
      "H:136",
      "H:137",
      "H:138",
      "H:139",
      "H:14",
      "H:140",
      "H:141",
      "H:142",
      "H:143",
      "H:144",
      "H:145",
      "H:146",
      "H:147",
      "H:148",
      "H:149",
      "H:15",
      "H:150",
      "H:151",
      "H:152",
      "H:153",
      "H:154",
      "H:155",
      "H:156",
      "H:157",
      "H:158",
      "H:159",
      "H:16",
      "H:160",
      "H:161",
      "H:162",
      "H:163",
      "H:164",
      "H:165",
      "H:166",
      "H:167",
      "H:168",
      "H:169",
      "H:17",
      "H:170",
      "H:171",
      "H:172",
      "H:173",
      "H:174",
      "H:175",
      "H:176",
      "H:177",
      "H:178",
      "H:179",
      "H:18",
      "H:180",
      "H:181",
      "H:182",
      "H:183",
      "H:184",
      "H:185",
      "H:186",
      "H:19",
      "H:193",
      "H:194",
      "H:195",
      "H:196",
      "H:197",
      "H:198",
      "H:199",
      "H:2",
      "H:200",
      "H:201",
      "H:202",
      "H:203",
      "H:204",
      "H:205",
      "H:206",
      "H:207",
      "H:208",
      "H:209",
      "H:21",
      "H:210",
      "H:211",
      "H:212",
      "H:213",
      "H:214",
      "H:22",
      "H:23",
      "H:24",
      "H:25",
      "H:26",
      "H:27",
      "H:28",
      "H:29",
      "H:3",
      "H:30",
      "H:31",
      "H:32",
      "H:33",
      "H:34",
      "H:35",
      "H:36",
      "H:37",
      "H:38",
      "H:39",
      "H:4",
      "H:40",
      "H:41",
      "H:42",
      "H:43",
      "H:44",
      "H:45",
      "H:46",
      "H:47",
      "H:48",
      "H:49",
      "H:5",
      "H:50",
      "H:51",
      "H:52",
      "H:53",
      "H:54",
      "H:55",
      "H:56",
      "H:57",
      "H:58",
      "H:59",
      "H:6",
      "H:60",
      "H:61",
      "H:62",
      "H:63",
      "H:64",
      "H:65",
      "H:66",
      "H:67",
      "H:68",
      "H:69",
      "H:7",
      "H:70",
      "H:71",
      "H:72",
      "H:73",
      "H:74",
      "H:75",
      "H:76",
      "H:77",
      "H:78",
      "H:79",
      "H:8",
      "H:80",
      "H:81",
      "H:82",
      "H:83",
      "H:84",
      "H:85",
      "H:86",
      "H:87",
      "H:88",
      "H:89",
      "H:9",
      "H:90",
      "H:91",
      "H:92",
      "H:93",
      "H:94",
      "H:95",
      "H:96",
      "H:97",
      "H:98",
      "H:99",
      "L:1",
      "L:10",
      "L:100",
      "L:101",
      "L:102",
      "L:103",
      "L:104",
      "L:105",
      "L:106",
      "L:107",
      "L:108",
      "L:109",
      "L:11",
      "L:110",
      "L:111",
      "L:112",
      "L:113",
      "L:114",
      "L:115",
      "L:116",
      "L:117",
      "L:118",
      "L:119",
      "L:12",
      "L:120",
      "L:121",
      "L:122",
      "L:123",
      "L:124",
      "L:125",
      "L:126",
      "L:127",
      "L:128",
      "L:129",
      "L:13",
      "L:130",
      "L:131",
      "L:132",
      "L:133",
      "L:134",
      "L:135",
      "L:136",
      "L:137",
      "L:138",
      "L:139",
      "L:14",
      "L:140",
      "L:141",
      "L:142",
      "L:143",
      "L:144",
      "L:145",
      "L:146",
      "L:147",
      "L:148",
      "L:149",
      "L:15",
      "L:150",
      "L:151",
      "L:152",
      "L:153",
      "L:154",
      "L:155",
      "L:156",
      "L:157",
      "L:158",
      "L:159",
      "L:16",
      "L:160",
      "L:161",
      "L:162",
      "L:163",
      "L:164",
      "L:165",
      "L:166",
      "L:167",
      "L:168",
      "L:169",
      "L:17",
      "L:170",
      "L:171",
      "L:172",
      "L:173",
      "L:174",
      "L:175",
      "L:176",
      "L:177",
      "L:178",
      "L:179",
      "L:18",
      "L:180",
      "L:181",
      "L:182",
      "L:183",
      "L:184",
      "L:185",
      "L:186",
      "L:187",
      "L:188",
      "L:189",
      "L:19",
      "L:190",
      "L:191",
      "L:192",
      "L:193",
      "L:194",
      "L:195",
      "L:196",
      "L:197",
      "L:198",
      "L:199",
      "L:2",
      "L:20",
      "L:200",
      "L:201",
      "L:202",
      "L:203",
      "L:204",
      "L:205",
      "L:206",
      "L:207",
      "L:208",
      "L:209",
      "L:21",
      "L:210",
      "L:211",
      "L:212",
      "L:213",
      "L:22",
      "L:23",
      "L:24",
      "L:25",
      "L:26",
      "L:27",
      "L:28",
      "L:29",
      "L:3",
      "L:30",
      "L:31",
      "L:32",
      "L:33",
      "L:34",
      "L:35",
      "L:36",
      "L:37",
      "L:38",
      "L:39",
      "L:4",
      "L:40",
      "L:41",
      "L:42",
      "L:43",
      "L:44",
      "L:45",
      "L:46",
      "L:47",
      "L:48",
      "L:49",
      "L:5",
      "L:50",
      "L:51",
      "L:52",
      "L:53",
      "L:54",
      "L:55",
      "L:56",
      "L:57",
      "L:58",
      "L:59",
      "L:6",
      "L:60",
      "L:61",
      "L:62",
      "L:63",
      "L:64",
      "L:65",
      "L:66",
      "L:67",
      "L:68",
      "L:69",
      "L:7",
      "L:70",
      "L:71",
      "L:72",
      "L:73",
      "L:74",
      "L:75",
      "L:76",
      "L:77",
      "L:78",
      "L:79",
      "L:8",
      "L:80",
      "L:81",
      "L:82",
      "L:83",
      "L:84",
      "L:85",
      "L:86",
      "L:87",
      "L:88",
      "L:89",
      "L:9",
      "L:90",
      "L:91",
      "L:92",
      "L:93",
      "L:94",
      "L:95",
      "L:96",
      "L:97",
      "L:98",
      "L:99"
    ],
    "H:21": [
      "H:10",
      "H:100",
      "H:101",
      "H:102",
      "H:103",
      "H:104",
      "H:105",
      "H:106",
      "H:107",
      "H:108",
      "H:109",
      "H:11",
      "H:110",
      "H:111",
      "H:112",
      "H:113",
      "H:114",
      "H:115",
      "H:116",
      "H:117",
      "H:118",
      "H:119",
      "H:12",
      "H:120",
      "H:121",
      "H:122",
      "H:123",
      "H:124",
      "H:125",
      "H:126",
      "H:127",
      "H:128",
      "H:129",
      "H:13",
      "H:130",
      "H:131",
      "H:132",
      "H:133",
      "H:134",
      "H:135",
      "H:136",
      "H:137",
      "H:138",
      "H:139",
      "H:14",
      "H:140",
      "H:141",
      "H:142",
      "H:143",
      "H:144",
      "H:145",
      "H:146",
      "H:147",
      "H:148",
      "H:149",
      "H:15",
      "H:150",
      "H:151",
      "H:152",
      "H:153",
      "H:154",
      "H:155",
      "H:156",
      "H:157",
      "H:158",
      "H:159",
      "H:16",
      "H:160",
      "H:161",
      "H:162",
      "H:163",
      "H:164",
      "H:165",
      "H:166",
      "H:167",
      "H:168",
      "H:169",
      "H:17",
      "H:170",
      "H:171",
      "H:172",
      "H:173",
      "H:174",
      "H:175",
      "H:176",
      "H:177",
      "H:178",
      "H:179",
      "H:18",
      "H:180",
      "H:181",
      "H:182",
      "H:183",
      "H:184",
      "H:185",
      "H:186",
      "H:19",
      "H:193",
      "H:194",
      "H:195",
      "H:196",
      "H:197",
      "H:198",
      "H:199",
      "H:2",
      "H:20",
      "H:200",
      "H:201",
      "H:202",
      "H:203",
      "H:204",
      "H:205",
      "H:206",
      "H:207",
      "H:208",
      "H:209",
      "H:210",
      "H:211",
      "H:212",
      "H:213",
      "H:214",
      "H:22",
      "H:23",
      "H:24",
      "H:25",
      "H:26",
      "H:27",
      "H:28",
      "H:29",
      "H:3",
      "H:30",
      "H:31",
      "H:32",
      "H:33",
      "H:34",
      "H:35",
      "H:36",
      "H:37",
      "H:38",
      "H:39",
      "H:4",
      "H:40",
      "H:41",
      "H:42",
      "H:43",
      "H:44",
      "H:45",
      "H:46",
      "H:47",
      "H:48",
      "H:49",
      "H:5",
      "H:50",
      "H:51",
      "H:52",
      "H:53",
      "H:54",
      "H:55",
      "H:56",
      "H:57",
      "H:58",
      "H:59",
      "H:6",
      "H:60",
      "H:61",
      "H:62",
      "H:63",
      "H:64",
      "H:65",
      "H:66",
      "H:67",
      "H:68",
      "H:69",
      "H:7",
      "H:70",
      "H:71",
      "H:72",
      "H:73",
      "H:74",
      "H:75",
      "H:76",
      "H:77",
      "H:78",
      "H:79",
      "H:8",
      "H:80",
      "H:81",
      "H:82",
      "H:83",
      "H:84",
      "H:85",
      "H:86",
      "H:87",
      "H:88",
      "H:89",
      "H:9",
      "H:90",
      "H:91",
      "H:92",
      "H:93",
      "H:94",
      "H:95",
      "H:96",
      "H:97",
      "H:98",
      "H:99",
      "L:1",
      "L:10",
      "L:100",
      "L:101",
      "L:102",
      "L:103",
      "L:104",
      "L:105",
      "L:106",
      "L:107",
      "L:108",
      "L:109",
      "L:11",
      "L:110",
      "L:111",
      "L:112",
      "L:113",
      "L:114",
      "L:115",
      "L:116",
      "L:117",
      "L:118",
      "L:119",
      "L:12",
      "L:120",
      "L:121",
      "L:122",
      "L:123",
      "L:124",
      "L:125",
      "L:126",
      "L:127",
      "L:128",
      "L:129",
      "L:13",
      "L:130",
      "L:131",
      "L:132",
      "L:133",
      "L:134",
      "L:135",
      "L:136",
      "L:137",
      "L:138",
      "L:139",
      "L:14",
      "L:140",
      "L:141",
      "L:142",
      "L:143",
      "L:144",
      "L:145",
      "L:146",
      "L:147",
      "L:148",
      "L:149",
      "L:15",
      "L:150",
      "L:151",
      "L:152",
      "L:153",
      "L:154",
      "L:155",
      "L:156",
      "L:157",
      "L:158",
      "L:159",
      "L:16",
      "L:160",
      "L:161",
      "L:162",
      "L:163",
      "L:164",
      "L:165",
      "L:166",
      "L:167",
      "L:168",
      "L:169",
      "L:17",
      "L:170",
      "L:171",
      "L:172",
      "L:173",
      "L:174",
      "L:175",
      "L:176",
      "L:177",
      "L:178",
      "L:179",
      "L:18",
      "L:180",
      "L:181",
      "L:182",
      "L:183",
      "L:184",
      "L:185",
      "L:186",
      "L:187",
      "L:188",
      "L:189",
      "L:19",
      "L:190",
      "L:191",
      "L:192",
      "L:193",
      "L:194",
      "L:195",
      "L:196",
      "L:197",
      "L:198",
      "L:199",
      "L:2",
      "L:20",
      "L:200",
      "L:201",
      "L:202",
      "L:203",
      "L:204",
      "L:205",
      "L:206",
      "L:207",
      "L:208",
      "L:209",
      "L:21",
      "L:210",
      "L:211",
      "L:212",
      "L:213",
      "L:22",
      "L:23",
      "L:24",
      "L:25",
      "L:26",
      "L:27",
      "L:28",
      "L:29",
      "L:3",
      "L:30",
      "L:31",
      "L:32",
      "L:33",
      "L:34",
      "L:35",
      "L:36",
      "L:37",
      "L:38",
      "L:39",
      "L:4",
      "L:40",
      "L:41",
      "L:42",
      "L:43",
      "L:44",
      "L:45",
      "L:46",
      "L:47",
      "L:48",
      "L:49",
      "L:5",
      "L:50",
      "L:51",
      "L:52",
      "L:53",
      "L:54",
      "L:55",
      "L:56",
      "L:57",
      "L:58",
      "L:59",
      "L:6",
      "L:60",
      "L:61",
      "L:62",
      "L:63",
      "L:64",
      "L:65",
      "L:66",
      "L:67",
      "L:68",
      "L:69",
      "L:7",
      "L:70",
      "L:71",
      "L:72",
      "L:73",
      "L:74",
      "L:75",
      "L:76",
      "L:77",
      "L:78",
      "L:79",
      "L:8",
      "L:80",
      "L:81",
      "L:82",
      "L:83",
      "L:84",
      "L:85",
      "L:86",
      "L:87",
      "L:88",
      "L:89",
      "L:9",
      "L:90",
      "L:91",
      "L:92",
      "L:93",
      "L:94",
      "L:95",
      "L:96",
      "L:97",
      "L:98",
      "L:99"
    ],
    "H:22": [
      "H:10",
      "H:100",
      "H:101",
      "H:102",
      "H:103",
      "H:104",
      "H:105",
      "H:106",
      "H:107",
      "H:108",
      "H:109",
      "H:11",
      "H:110",
      "H:111",
      "H:112",
      "H:113",
      "H:114",
      "H:115",
      "H:116",
      "H:117",
      "H:118",
      "H:119",
      "H:12",
      "H:120",
      "H:121",
      "H:122",
      "H:123",
      "H:124",
      "H:125",
      "H:126",
      "H:127",
      "H:128",
      "H:129",
      "H:13",
      "H:130",
      "H:131",
      "H:132",
      "H:133",
      "H:134",
      "H:135",
      "H:136",
      "H:137",
      "H:138",
      "H:139",
      "H:14",
      "H:140",
      "H:141",
      "H:142",
      "H:143",
      "H:144",
      "H:145",
      "H:146",
      "H:147",
      "H:148",
      "H:149",
      "H:15",
      "H:150",
      "H:151",
      "H:152",
      "H:153",
      "H:154",
      "H:155",
      "H:156",
      "H:157",
      "H:158",
      "H:159",
      "H:16",
      "H:160",
      "H:161",
      "H:162",
      "H:163",
      "H:164",
      "H:165",
      "H:166",
      "H:167",
      "H:168",
      "H:169",
      "H:17",
      "H:170",
      "H:171",
      "H:172",
      "H:173",
      "H:174",
      "H:175",
      "H:176",
      "H:177",
      "H:178",
      "H:179",
      "H:18",
      "H:180",
      "H:181",
      "H:182",
      "H:183",
      "H:184",
      "H:185",
      "H:186",
      "H:19",
      "H:193",
      "H:194",
      "H:195",
      "H:196",
      "H:197",
      "H:198",
      "H:199",
      "H:2",
      "H:20",
      "H:200",
      "H:201",
      "H:202",
      "H:203",
      "H:204",
      "H:205",
      "H:206",
      "H:207",
      "H:208",
      "H:209",
      "H:21",
      "H:210",
      "H:211",
      "H:212",
      "H:213",
      "H:214",
      "H:23",
      "H:24",
      "H:25",
      "H:26",
      "H:27",
      "H:28",
      "H:29",
      "H:3",
      "H:30",
      "H:31",
      "H:32",
      "H:33",
      "H:34",
      "H:35",
      "H:36",
      "H:37",
      "H:38",
      "H:39",
      "H:4",
      "H:40",
      "H:41",
      "H:42",
      "H:43",
      "H:44",
      "H:45",
      "H:46",
      "H:47",
      "H:48",
      "H:49",
      "H:5",
      "H:50",
      "H:51",
      "H:52",
      "H:53",
      "H:54",
      "H:55",
      "H:56",
      "H:57",
      "H:58",
      "H:59",
      "H:6",
      "H:60",
      "H:61",
      "H:62",
      "H:63",
      "H:64",
      "H:65",
      "H:66",
      "H:67",
      "H:68",
      "H:69",
      "H:7",
      "H:70",
      "H:71",
      "H:72",
      "H:73",
      "H:74",
      "H:75",
      "H:76",
      "H:77",
      "H:78",
      "H:79",
      "H:8",
      "H:80",
      "H:81",
      "H:82",
      "H:83",
      "H:84",
      "H:85",
      "H:86",
      "H:87",
      "H:88",
      "H:89",
      "H:9",
      "H:90",
      "H:91",
      "H:92",
      "H:93",
      "H:94",
      "H:95",
      "H:96",
      "H:97",
      "H:98",
      "H:99",
      "L:1",
      "L:10",
      "L:100",
      "L:101",
      "L:102",
      "L:103",
      "L:104",
      "L:105",
      "L:106",
      "L:107",
      "L:108",
      "L:109",
      "L:11",
      "L:110",
      "L:111",
      "L:112",
      "L:113",
      "L:114",
      "L:115",
      "L:116",
      "L:117",
      "L:118",
      "L:119",
      "L:12",
      "L:120",
      "L:121",
      "L:122",
      "L:123",
      "L:124",
      "L:125",
      "L:126",
      "L:127",
      "L:128",
      "L:129",
      "L:13",
      "L:130",
      "L:131",
      "L:132",
      "L:133",
      "L:134",
      "L:135",
      "L:136",
      "L:137",
      "L:138",
      "L:139",
      "L:14",
      "L:140",
      "L:141",
      "L:142",
      "L:143",
      "L:144",
      "L:145",
      "L:146",
      "L:147",
      "L:148",
      "L:149",
      "L:15",
      "L:150",
      "L:151",
      "L:152",
      "L:153",
      "L:154",
      "L:155",
      "L:156",
      "L:157",
      "L:158",
      "L:159",
      "L:16",
      "L:160",
      "L:161",
      "L:162",
      "L:163",
      "L:164",
      "L:165",
      "L:166",
      "L:167",
      "L:168",
      "L:169",
      "L:17",
      "L:170",
      "L:171",
      "L:172",
      "L:173",
      "L:174",
      "L:175",
      "L:176",
      "L:177",
      "L:178",
      "L:179",
      "L:18",
      "L:180",
      "L:181",
      "L:182",
      "L:183",
      "L:184",
      "L:185",
      "L:186",
      "L:187",
      "L:188",
      "L:189",
      "L:19",
      "L:190",
      "L:191",
      "L:192",
      "L:193",
      "L:194",
      "L:195",
      "L:196",
      "L:197",
      "L:198",
      "L:199",
      "L:2",
      "L:20",
      "L:200",
      "L:201",
      "L:202",
      "L:203",
      "L:204",
      "L:205",
      "L:206",
      "L:207",
      "L:208",
      "L:209",
      "L:21",
      "L:210",
      "L:211",
      "L:212",
      "L:213",
      "L:22",
      "L:23",
      "L:24",
      "L:25",
      "L:26",
      "L:27",
      "L:28",
      "L:29",
      "L:3",
      "L:30",
      "L:31",
      "L:32",
      "L:33",
      "L:34",
      "L:35",
      "L:36",
      "L:37",
      "L:38",
      "L:39",
      "L:4",
      "L:40",
      "L:41",
      "L:42",
      "L:43",
      "L:44",
      "L:45",
      "L:46",
      "L:47",
      "L:48",
      "L:49",
      "L:5",
      "L:50",
      "L:51",
      "L:52",
      "L:53",
      "L:54",
      "L:55",
      "L:56",
      "L:57",
      "L:58",
      "L:59",
      "L:6",
      "L:60",
      "L:61",
      "L:62",
      "L:63",
      "L:64",
      "L:65",
      "L:66",
      "L:67",
      "L:68",
      "L:69",
      "L:7",
      "L:70",
      "L:71",
      "L:72",
      "L:73",
      "L:74",
      "L:75",
      "L:76",
      "L:77",
      "L:78",
      "L:79",
      "L:8",
      "L:80",
      "L:81",
      "L:82",
      "L:83",
      "L:84",
      "L:85",
      "L:86",
      "L:87",
      "L:88",
      "L:89",
      "L:9",
      "L:90",
      "L:91",
      "L:92",
      "L:93",
      "L:94",
      "L:95",
      "L:96",
      "L:97",
      "L:98",
      "L:99"
    ],
    "H:23": [
      "H:10",
      "H:100",
      "H:101",
      "H:102",
      "H:103",
      "H:104",
      "H:105",
      "H:106",
      "H:107",
      "H:108",
      "H:109",
      "H:11",
      "H:110",
      "H:111",
      "H:112",
      "H:113",
      "H:114",
      "H:115",
      "H:116",
      "H:117",
      "H:118",
      "H:119",
      "H:12",
      "H:120",
      "H:121",
      "H:122",
      "H:123",
      "H:124",
      "H:125",
      "H:126",
      "H:127",
      "H:128",
      "H:129",
      "H:13",
      "H:130",
      "H:131",
      "H:132",
      "H:133",
      "H:134",
      "H:135",
      "H:136",
      "H:137",
      "H:138",
      "H:139",
      "H:14",
      "H:140",
      "H:141",
      "H:142",
      "H:143",
      "H:144",
      "H:145",
      "H:146",
      "H:147",
      "H:148",
      "H:149",
      "H:15",
      "H:150",
      "H:151",
      "H:152",
      "H:153",
      "H:154",
      "H:155",
      "H:156",
      "H:157",
      "H:158",
      "H:159",
      "H:16",
      "H:160",
      "H:161",
      "H:162",
      "H:163",
      "H:164",
      "H:165",
      "H:166",
      "H:167",
      "H:168",
      "H:169",
      "H:17",
      "H:170",
      "H:171",
      "H:172",
      "H:173",
      "H:174",
      "H:175",
      "H:176",
      "H:177",
      "H:178",
      "H:179",
      "H:18",
      "H:180",
      "H:181",
      "H:182",
      "H:183",
      "H:184",
      "H:185",
      "H:186",
      "H:19",
      "H:193",
      "H:194",
      "H:195",
      "H:196",
      "H:197",
      "H:198",
      "H:199",
      "H:2",
      "H:20",
      "H:200",
      "H:201",
      "H:202",
      "H:203",
      "H:204",
      "H:205",
      "H:206",
      "H:207",
      "H:208",
      "H:209",
      "H:21",
      "H:210",
      "H:211",
      "H:212",
      "H:213",
      "H:214",
      "H:22",
      "H:24",
      "H:25",
      "H:26",
      "H:27",
      "H:28",
      "H:29",
      "H:3",
      "H:30",
      "H:31",
      "H:32",
      "H:33",
      "H:34",
      "H:35",
      "H:36",
      "H:37",
      "H:38",
      "H:39",
      "H:4",
      "H:40",
      "H:41",
      "H:42",
      "H:43",
      "H:44",
      "H:45",
      "H:46",
      "H:47",
      "H:48",
      "H:49",
      "H:5",
      "H:50",
      "H:51",
      "H:52",
      "H:53",
      "H:54",
      "H:55",
      "H:56",
      "H:57",
      "H:58",
      "H:59",
      "H:6",
      "H:60",
      "H:61",
      "H:62",
      "H:63",
      "H:64",
      "H:65",
      "H:66",
      "H:67",
      "H:68",
      "H:69",
      "H:7",
      "H:70",
      "H:71",
      "H:72",
      "H:73",
      "H:74",
      "H:75",
      "H:76",
      "H:77",
      "H:78",
      "H:79",
      "H:8",
      "H:80",
      "H:81",
      "H:82",
      "H:83",
      "H:84",
      "H:85",
      "H:86",
      "H:87",
      "H:88",
      "H:89",
      "H:9",
      "H:90",
      "H:91",
      "H:92",
      "H:93",
      "H:94",
      "H:95",
      "H:96",
      "H:97",
      "H:98",
      "H:99",
      "L:1",
      "L:10",
      "L:100",
      "L:101",
      "L:102",
      "L:103",
      "L:104",
      "L:105",
      "L:106",
      "L:107",
      "L:108",
      "L:109",
      "L:11",
      "L:110",
      "L:111",
      "L:112",
      "L:113",
      "L:114",
      "L:115",
      "L:116",
      "L:117",
      "L:118",
      "L:119",
      "L:12",
      "L:120",
      "L:121",
      "L:122",
      "L:123",
      "L:124",
      "L:125",
      "L:126",
      "L:127",
      "L:128",
      "L:129",
      "L:13",
      "L:130",
      "L:131",
      "L:132",
      "L:133",
      "L:134",
      "L:135",
      "L:136",
      "L:137",
      "L:138",
      "L:139",
      "L:14",
      "L:140",
      "L:141",
      "L:142",
      "L:143",
      "L:144",
      "L:145",
      "L:146",
      "L:147",
      "L:148",
      "L:149",
      "L:15",
      "L:150",
      "L:151",
      "L:152",
      "L:153",
      "L:154",
      "L:155",
      "L:156",
      "L:157",
      "L:158",
      "L:159",
      "L:16",
      "L:160",
      "L:161",
      "L:162",
      "L:163",
      "L:164",
      "L:165",
      "L:166",
      "L:167",
      "L:168",
      "L:169",
      "L:17",
      "L:170",
      "L:171",
      "L:172",
      "L:173",
      "L:174",
      "L:175",
      "L:176",
      "L:177",
      "L:178",
      "L:179",
      "L:18",
      "L:180",
      "L:181",
      "L:182",
      "L:183",
      "L:184",
      "L:185",
      "L:186",
      "L:187",
      "L:188",
      "L:189",
      "L:19",
      "L:190",
      "L:191",
      "L:192",
      "L:193",
      "L:194",
      "L:195",
      "L:196",
      "L:197",
      "L:198",
      "L:199",
      "L:2",
      "L:20",
      "L:200",
      "L:201",
      "L:202",
      "L:203",
      "L:204",
      "L:205",
      "L:206",
      "L:207",
      "L:208",
      "L:209",
      "L:21",
      "L:210",
      "L:211",
      "L:212",
      "L:213",
      "L:22",
      "L:23",
      "L:24",
      "L:25",
      "L:26",
      "L:27",
      "L:28",
      "L:29",
      "L:3",
      "L:30",
      "L:31",
      "L:32",
      "L:33",
      "L:34",
      "L:35",
      "L:36",
      "L:37",
      "L:38",
      "L:39",
      "L:4",
      "L:40",
      "L:41",
      "L:42",
      "L:43",
      "L:44",
      "L:45",
      "L:46",
      "L:47",
      "L:48",
      "L:49",
      "L:5",
      "L:50",
      "L:51",
      "L:52",
      "L:53",
      "L:54",
      "L:55",
      "L:56",
      "L:57",
      "L:58",
      "L:59",
      "L:6",
      "L:60",
      "L:61",
      "L:62",
      "L:63",
      "L:64",
      "L:65",
      "L:66",
      "L:67",
      "L:68",
      "L:69",
      "L:7",
      "L:70",
      "L:71",
      "L:72",
      "L:73",
      "L:74",
      "L:75",
      "L:76",
      "L:77",
      "L:78",
      "L:79",
      "L:8",
      "L:80",
      "L:81",
      "L:82",
      "L:83",
      "L:84",
      "L:85",
      "L:86",
      "L:87",
      "L:88",
      "L:89",
      "L:9",
      "L:90",
      "L:91",
      "L:92",
      "L:93",
      "L:94",
      "L:95",
      "L:96",
      "L:97",
      "L:98",
      "L:99"
    ],
    "H:24": [
      "H:10",
      "H:100",
      "H:101",
      "H:102",
      "H:103",
      "H:104",
      "H:105",
      "H:106",
      "H:107",
      "H:108",
      "H:109",
      "H:11",
      "H:110",
      "H:111",
      "H:112",
      "H:113",
      "H:114",
      "H:115",
      "H:116",
      "H:117",
      "H:118",
      "H:119",
      "H:12",
      "H:120",
      "H:121",
      "H:122",
      "H:123",
      "H:124",
      "H:125",
      "H:126",
      "H:127",
      "H:128",
      "H:129",
      "H:13",
      "H:130",
      "H:131",
      "H:132",
      "H:133",
      "H:134",
      "H:135",
      "H:136",
      "H:137",
      "H:138",
      "H:139",
      "H:14",
      "H:140",
      "H:141",
      "H:142",
      "H:143",
      "H:144",
      "H:145",
      "H:146",
      "H:147",
      "H:148",
      "H:149",
      "H:15",
      "H:150",
      "H:151",
      "H:152",
      "H:153",
      "H:154",
      "H:155",
      "H:156",
      "H:157",
      "H:158",
      "H:159",
      "H:16",
      "H:160",
      "H:161",
      "H:162",
      "H:163",
      "H:164",
      "H:165",
      "H:166",
      "H:167",
      "H:168",
      "H:169",
      "H:17",
      "H:170",
      "H:171",
      "H:172",
      "H:173",
      "H:174",
      "H:175",
      "H:176",
      "H:177",
      "H:178",
      "H:179",
      "H:18",
      "H:180",
      "H:181",
      "H:182",
      "H:183",
      "H:184",
      "H:185",
      "H:186",
      "H:19",
      "H:193",
      "H:194",
      "H:195",
      "H:196",
      "H:197",
      "H:198",
      "H:199",
      "H:2",
      "H:20",
      "H:200",
      "H:201",
      "H:202",
      "H:203",
      "H:204",
      "H:205",
      "H:206",
      "H:207",
      "H:208",
      "H:209",
      "H:21",
      "H:210",
      "H:211",
      "H:212",
      "H:213",
      "H:214",
      "H:22",
      "H:23",
      "H:25",
      "H:26",
      "H:27",
      "H:28",
      "H:29",
      "H:3",
      "H:30",
      "H:31",
      "H:32",
      "H:33",
      "H:34",
      "H:35",
      "H:36",
      "H:37",
      "H:38",
      "H:39",
      "H:4",
      "H:40",
      "H:41",
      "H:42",
      "H:43",
      "H:44",
      "H:45",
      "H:46",
      "H:47",
      "H:48",
      "H:49",
      "H:5",
      "H:50",
      "H:51",
      "H:52",
      "H:53",
      "H:54",
      "H:55",
      "H:56",
      "H:57",
      "H:58",
      "H:59",
      "H:6",
      "H:60",
      "H:61",
      "H:62",
      "H:63",
      "H:64",
      "H:65",
      "H:66",
      "H:67",
      "H:68",
      "H:69",
      "H:7",
      "H:70",
      "H:71",
      "H:72",
      "H:73",
      "H:74",
      "H:75",
      "H:76",
      "H:77",
      "H:78",
      "H:79",
      "H:8",
      "H:80",
      "H:81",
      "H:82",
      "H:83",
      "H:84",
      "H:85",
      "H:86",
      "H:87",
      "H:88",
      "H:89",
      "H:9",
      "H:90",
      "H:91",
      "H:92",
      "H:93",
      "H:94",
      "H:95",
      "H:96",
      "H:97",
      "H:98",
      "H:99",
      "L:1",
      "L:10",
      "L:100",
      "L:101",
      "L:102",
      "L:103",
      "L:104",
      "L:105",
      "L:106",
      "L:107",
      "L:108",
      "L:109",
      "L:11",
      "L:110",
      "L:111",
      "L:112",
      "L:113",
      "L:114",
      "L:115",
      "L:116",
      "L:117",
      "L:118",
      "L:119",
      "L:12",
      "L:120",
      "L:121",
      "L:122",
      "L:123",
      "L:124",
      "L:125",
      "L:126",
      "L:127",
      "L:128",
      "L:129",
      "L:13",
      "L:130",
      "L:131",
      "L:132",
      "L:133",
      "L:134",
      "L:135",
      "L:136",
      "L:137",
      "L:138",
      "L:139",
      "L:14",
      "L:140",
      "L:141",
      "L:142",
      "L:143",
      "L:144",
      "L:145",
      "L:146",
      "L:147",
      "L:148",
      "L:149",
      "L:15",
      "L:150",
      "L:151",
      "L:152",
      "L:153",
      "L:154",
      "L:155",
      "L:156",
      "L:157",
      "L:158",
      "L:159",
      "L:16",
      "L:160",
      "L:161",
      "L:162",
      "L:163",
      "L:164",
      "L:165",
      "L:166",
      "L:167",
      "L:168",
      "L:169",
      "L:17",
      "L:170",
      "L:171",
      "L:172",
      "L:173",
      "L:174",
      "L:175",
      "L:176",
      "L:177",
      "L:178",
      "L:179",
      "L:18",
      "L:180",
      "L:181",
      "L:182",
      "L:183",
      "L:184",
      "L:185",
      "L:186",
      "L:187",
      "L:188",
      "L:189",
      "L:19",
      "L:190",
      "L:191",
      "L:192",
      "L:193",
      "L:194",
      "L:195",
      "L:196",
      "L:197",
      "L:198",
      "L:199",
      "L:2",
      "L:20",
      "L:200",
      "L:201",
      "L:202",
      "L:203",
      "L:204",
      "L:205",
      "L:206",
      "L:207",
      "L:208",
      "L:209",
      "L:21",
      "L:210",
      "L:211",
      "L:212",
      "L:213",
      "L:22",
      "L:23",
      "L:24",
      "L:25",
      "L:26",
      "L:27",
      "L:28",
      "L:29",
      "L:3",
      "L:30",
      "L:31",
      "L:32",
      "L:33",
      "L:34",
      "L:35",
      "L:36",
      "L:37",
      "L:38",
      "L:39",
      "L:4",
      "L:40",
      "L:41",
      "L:42",
      "L:43",
      "L:44",
      "L:45",
      "L:46",
      "L:47",
      "L:48",
      "L:49",
      "L:5",
      "L:50",
      "L:51",
      "L:52",
      "L:53",
      "L:54",
      "L:55",
      "L:56",
      "L:57",
      "L:58",
      "L:59",
      "L:6",
      "L:60",
      "L:61",
      "L:62",
      "L:63",
      "L:64",
      "L:65",
      "L:66",
      "L:67",
      "L:68",
      "L:69",
      "L:7",
      "L:70",
      "L:71",
      "L:72",
      "L:73",
      "L:74",
      "L:75",
      "L:76",
      "L:77",
      "L:78",
      "L:79",
      "L:8",
      "L:80",
      "L:81",
      "L:82",
      "L:83",
      "L:84",
      "L:85",
      "L:86",
      "L:87",
      "L:88",
      "L:89",
      "L:9",
      "L:90",
      "L:91",
      "L:92",
      "L:93",
      "L:94",
      "L:95",
      "L:96",
      "L:97",
      "L:98",
      "L:99"
    ],
    "H:25": [
      "H:10",
      "H:100",
      "H:101",
      "H:102",
      "H:103",
      "H:104",
      "H:105",
      "H:106",
      "H:107",
      "H:108",
      "H:109",
      "H:11",
      "H:110",
      "H:111",
      "H:112",
      "H:113",
      "H:114",
      "H:115",
      "H:116",
      "H:117",
      "H:118",
      "H:119",
      "H:12",
      "H:120",
      "H:121",
      "H:122",
      "H:123",
      "H:124",
      "H:125",
      "H:126",
      "H:127",
      "H:128",
      "H:129",
      "H:13",
      "H:130",
      "H:131",
      "H:132",
      "H:133",
      "H:134",
      "H:135",
      "H:136",
      "H:137",
      "H:138",
      "H:139",
      "H:14",
      "H:140",
      "H:141",
      "H:142",
      "H:143",
      "H:144",
      "H:145",
      "H:146",
      "H:147",
      "H:148",
      "H:149",
      "H:15",
      "H:150",
      "H:151",
      "H:152",
      "H:153",
      "H:154",
      "H:155",
      "H:156",
      "H:157",
      "H:158",
      "H:159",
      "H:16",
      "H:160",
      "H:161",
      "H:162",
      "H:163",
      "H:164",
      "H:165",
      "H:166",
      "H:167",
      "H:168",
      "H:169",
      "H:17",
      "H:170",
      "H:171",
      "H:172",
      "H:173",
      "H:174",
      "H:175",
      "H:176",
      "H:177",
      "H:178",
      "H:179",
      "H:18",
      "H:180",
      "H:181",
      "H:182",
      "H:183",
      "H:184",
      "H:185",
      "H:186",
      "H:19",
      "H:193",
      "H:194",
      "H:195",
      "H:196",
      "H:197",
      "H:198",
      "H:199",
      "H:2",
      "H:20",
      "H:200",
      "H:201",
      "H:202",
      "H:203",
      "H:204",
      "H:205",
      "H:206",
      "H:207",
      "H:208",
      "H:209",
      "H:21",
      "H:210",
      "H:211",
      "H:212",
      "H:213",
      "H:214",
      "H:22",
      "H:23",
      "H:24",
      "H:26",
      "H:27",
      "H:28",
      "H:29",
      "H:3",
      "H:30",
      "H:31",
      "H:32",
      "H:33",
      "H:34",
      "H:35",
      "H:36",
      "H:37",
      "H:38",
      "H:39",
      "H:4",
      "H:40",
      "H:41",
      "H:42",
      "H:43",
      "H:44",
      "H:45",
      "H:46",
      "H:47",
      "H:48",
      "H:49",
      "H:5",
      "H:50",
      "H:51",
      "H:52",
      "H:53",
      "H:54",
      "H:55",
      "H:56",
      "H:57",
      "H:58",
      "H:59",
      "H:6",
      "H:60",
      "H:61",
      "H:62",
      "H:63",
      "H:64",
      "H:65",
      "H:66",
      "H:67",
      "H:68",
      "H:69",
      "H:7",
      "H:70",
      "H:71",
      "H:72",
      "H:73",
      "H:74",
      "H:75",
      "H:76",
      "H:77",
      "H:78",
      "H:79",
      "H:8",
      "H:80",
      "H:81",
      "H:82",
      "H:83",
      "H:84",
      "H:85",
      "H:86",
      "H:87",
      "H:88",
      "H:89",
      "H:9",
      "H:90",
      "H:91",
      "H:92",
      "H:93",
      "H:94",
      "H:95",
      "H:96",
      "H:97",
      "H:98",
      "H:99",
      "L:1",
      "L:10",
      "L:100",
      "L:101",
      "L:102",
      "L:103",
      "L:104",
      "L:105",
      "L:106",
      "L:107",
      "L:108",
      "L:109",
      "L:11",
      "L:110",
      "L:111",
      "L:112",
      "L:113",
      "L:114",
      "L:115",
      "L:116",
      "L:117",
      "L:118",
      "L:119",
      "L:12",
      "L:120",
      "L:121",
      "L:122",
      "L:123",
      "L:124",
      "L:125",
      "L:126",
      "L:127",
      "L:128",
      "L:129",
      "L:13",
      "L:130",
      "L:131",
      "L:132",
      "L:133",
      "L:134",
      "L:135",
      "L:136",
      "L:137",
      "L:138",
      "L:139",
      "L:14",
      "L:140",
      "L:141",
      "L:142",
      "L:143",
      "L:144",
      "L:145",
      "L:146",
      "L:147",
      "L:148",
      "L:149",
      "L:15",
      "L:150",
      "L:151",
      "L:152",
      "L:153",
      "L:154",
      "L:155",
      "L:156",
      "L:157",
      "L:158",
      "L:159",
      "L:16",
      "L:160",
      "L:161",
      "L:162",
      "L:163",
      "L:164",
      "L:165",
      "L:166",
      "L:167",
      "L:168",
      "L:169",
      "L:17",
      "L:170",
      "L:171",
      "L:172",
      "L:173",
      "L:174",
      "L:175",
      "L:176",
      "L:177",
      "L:178",
      "L:179",
      "L:18",
      "L:180",
      "L:181",
      "L:182",
      "L:183",
      "L:184",
      "L:185",
      "L:186",
      "L:187",
      "L:188",
      "L:189",
      "L:19",
      "L:190",
      "L:191",
      "L:192",
      "L:193",
      "L:194",
      "L:195",
      "L:196",
      "L:197",
      "L:198",
      "L:199",
      "L:2",
      "L:20",
      "L:200",
      "L:201",
      "L:202",
      "L:203",
      "L:204",
      "L:205",
      "L:206",
      "L:207",
      "L:208",
      "L:209",
      "L:21",
      "L:210",
      "L:211",
      "L:212",
      "L:213",
      "L:22",
      "L:23",
      "L:24",
      "L:25",
      "L:26",
      "L:27",
      "L:28",
      "L:29",
      "L:3",
      "L:30",
      "L:31",
      "L:32",
      "L:33",
      "L:34",
      "L:35",
      "L:36",
      "L:37",
      "L:38",
      "L:39",
      "L:4",
      "L:40",
      "L:41",
      "L:42",
      "L:43",
      "L:44",
      "L:45",
      "L:46",
      "L:47",
      "L:48",
      "L:49",
      "L:5",
      "L:50",
      "L:51",
      "L:52",
      "L:53",
      "L:54",
      "L:55",
      "L:56",
      "L:57",
      "L:58",
      "L:59",
      "L:6",
      "L:60",
      "L:61",
      "L:62",
      "L:63",
      "L:64",
      "L:65",
      "L:66",
      "L:67",
      "L:68",
      "L:69",
      "L:7",
      "L:70",
      "L:71",
      "L:72",
      "L:73",
      "L:74",
      "L:75",
      "L:76",
      "L:77",
      "L:78",
      "L:79",
      "L:8",
      "L:80",
      "L:81",
      "L:82",
      "L:83",
      "L:84",
      "L:85",
      "L:86",
      "L:87",
      "L:88",
      "L:89",
      "L:9",
      "L:90",
      "L:91",
      "L:92",
      "L:93",
      "L:94",
      "L:95",
      "L:96",
      "L:97",
      "L:98",
      "L:99"
    ],
    "H:26": [
      "H:10",
      "H:100",
      "H:101",
      "H:102",
      "H:103",
      "H:104",
      "H:105",
      "H:106",
      "H:107",
      "H:108",
      "H:109",
      "H:11",
      "H:110",
      "H:111",
      "H:112",
      "H:113",
      "H:114",
      "H:115",
      "H:116",
      "H:117",
      "H:118",
      "H:119",
      "H:12",
      "H:120",
      "H:121",
      "H:122",
      "H:123",
      "H:124",
      "H:125",
      "H:126",
      "H:127",
      "H:128",
      "H:129",
      "H:13",
      "H:130",
      "H:131",
      "H:132",
      "H:133",
      "H:134",
      "H:135",
      "H:136",
      "H:137",
      "H:138",
      "H:139",
      "H:14",
      "H:140",
      "H:141",
      "H:142",
      "H:143",
      "H:144",
      "H:145",
      "H:146",
      "H:147",
      "H:148",
      "H:149",
      "H:15",
      "H:150",
      "H:151",
      "H:152",
      "H:153",
      "H:154",
      "H:155",
      "H:156",
      "H:157",
      "H:158",
      "H:159",
      "H:16",
      "H:160",
      "H:161",
      "H:162",
      "H:163",
      "H:164",
      "H:165",
      "H:166",
      "H:167",
      "H:168",
      "H:169",
      "H:17",
      "H:170",
      "H:171",
      "H:172",
      "H:173",
      "H:174",
      "H:175",
      "H:176",
      "H:177",
      "H:178",
      "H:179",
      "H:18",
      "H:180",
      "H:181",
      "H:182",
      "H:183",
      "H:184",
      "H:185",
      "H:186",
      "H:19",
      "H:193",
      "H:194",
      "H:195",
      "H:196",
      "H:197",
      "H:198",
      "H:199",
      "H:2",
      "H:20",
      "H:200",
      "H:201",
      "H:202",
      "H:203",
      "H:204",
      "H:205",
      "H:206",
      "H:207",
      "H:208",
      "H:209",
      "H:21",
      "H:210",
      "H:211",
      "H:212",
      "H:213",
      "H:214",
      "H:22",
      "H:23",
      "H:24",
      "H:25",
      "H:27",
      "H:28",
      "H:29",
      "H:3",
      "H:30",
      "H:31",
      "H:32",
      "H:33",
      "H:34",
      "H:35",
      "H:36",
      "H:37",
      "H:38",
      "H:39",
      "H:4",
      "H:40",
      "H:41",
      "H:42",
      "H:43",
      "H:44",
      "H:45",
      "H:46",
      "H:47",
      "H:48",
      "H:49",
      "H:5",
      "H:50",
      "H:51",
      "H:52",
      "H:53",
      "H:54",
      "H:55",
      "H:56",
      "H:57",
      "H:58",
      "H:59",
      "H:6",
      "H:60",
      "H:61",
      "H:62",
      "H:63",
      "H:64",
      "H:65",
      "H:66",
      "H:67",
      "H:68",
      "H:69",
      "H:7",
      "H:70",
      "H:71",
      "H:72",
      "H:73",
      "H:74",
      "H:75",
      "H:76",
      "H:77",
      "H:78",
      "H:79",
      "H:8",
      "H:80",
      "H:81",
      "H:82",
      "H:83",
      "H:84",
      "H:85",
      "H:86",
      "H:87",
      "H:88",
      "H:89",
      "H:9",
      "H:90",
      "H:91",
      "H:92",
      "H:93",
      "H:94",
      "H:95",
      "H:96",
      "H:97",
      "H:98",
      "H:99",
      "L:1",
      "L:10",
      "L:100",
      "L:101",
      "L:102",
      "L:103",
      "L:104",
      "L:105",
      "L:106",
      "L:107",
      "L:108",
      "L:109",
      "L:11",
      "L:110",
      "L:111",
      "L:112",
      "L:113",
      "L:114",
      "L:115",
      "L:116",
      "L:117",
      "L:118",
      "L:119",
      "L:12",
      "L:120",
      "L:121",
      "L:122",
      "L:123",
      "L:124",
      "L:125",
      "L:126",
      "L:127",
      "L:128",
      "L:129",
      "L:13",
      "L:130",
      "L:131",
      "L:132",
      "L:133",
      "L:134",
      "L:135",
      "L:136",
      "L:137",
      "L:138",
      "L:139",
      "L:14",
      "L:140",
      "L:141",
      "L:142",
      "L:143",
      "L:144",
      "L:145",
      "L:146",
      "L:147",
      "L:148",
      "L:149",
      "L:15",
      "L:150",
      "L:151",
      "L:152",
      "L:153",
      "L:154",
      "L:155",
      "L:156",
      "L:157",
      "L:158",
      "L:159",
      "L:16",
      "L:160",
      "L:161",
      "L:162",
      "L:163",
      "L:164",
      "L:165",
      "L:166",
      "L:167",
      "L:168",
      "L:169",
      "L:17",
      "L:170",
      "L:171",
      "L:172",
      "L:173",
      "L:174",
      "L:175",
      "L:176",
      "L:177",
      "L:178",
      "L:179",
      "L:18",
      "L:180",
      "L:181",
      "L:182",
      "L:183",
      "L:184",
      "L:185",
      "L:186",
      "L:187",
      "L:188",
      "L:189",
      "L:19",
      "L:190",
      "L:191",
      "L:192",
      "L:193",
      "L:194",
      "L:195",
      "L:196",
      "L:197",
      "L:198",
      "L:199",
      "L:2",
      "L:20",
      "L:200",
      "L:201",
      "L:202",
      "L:203",
      "L:204",
      "L:205",
```
