## Supplementary material for "Localized Reactivity on Proteins as Riemannian Manifolds: A Quantum-Inspired Geometric Model for Deterministic, Metal-Aware Reactive-Site Prediction": code bundle: env_features.json (part 2 of 2)

```
      -1021.0823974609375,
      -33.00201416015625,
      22628.220703125
    ],
    "curv_rho": 425825760.0,
    "curv_rho_failed": false,
    "gpu_density_B_requested": "vector",
    "gpu_density_B_effective": "vector",
    "gpu_density_B_fallback_from_vector": false,
    "gpu_density_A_requested": null,
    "gpu_density_A_effective": null,
    "gpu_density_A_fallback_from_vector": false,
    "xtb_A_used": false,
    "xtb_A_success": false,
    "xtb_charge_length_mismatch": false
  },
  "E:214": {
    "id": "E:214",
    "chain": "E",
    "resseq": 214,
    "resname": "VAL",
    "sasa": 0.0,
    "partial_charge_B": -0.06000000000000002,
    "F_metal": 0.0,
    "F_P": 0.0,
    "F_hal": 0.0,
    "total_density": 110528.25,
    "centroid": [
      0.6049323081970215,
      8.287391662597656,
      -9.920823097229004
    ],
    "dipole_rho": [
      -6577.6064453125,
      -11682.1142578125,
      21400.421875
    ],
    "curv_rho": 380609376.0,
    "curv_rho_failed": false,
    "gpu_density_B_requested": "vector",
    "gpu_density_B_effective": "vector",
    "gpu_density_B_fallback_from_vector": false,
    "gpu_density_A_requested": null,
    "gpu_density_A_effective": null,
    "gpu_density_A_fallback_from_vector": false,
    "xtb_A_used": false,
    "xtb_A_success": false,
    "xtb_charge_length_mismatch": false
  },
  "E:215": {
    "id": "E:215",
    "chain": "E",
    "resseq": 215,
    "resname": "PRO",
    "sasa": 0.0,
    "partial_charge_B": -0.06000000000000002,
    "F_metal": 0.0,
    "F_P": 0.0,
    "F_hal": 0.0,
    "total_density": 99634.0078125,
    "centroid": [
      0.7650477886199951,
      8.59801197052002,
      -9.966634750366211
    ],
    "dipole_rho": [
      -10594.861328125,
      -9122.2939453125,
      23520.013671875
    ],
    "curv_rho": 351147616.0,
    "curv_rho_failed": false,
    "gpu_density_B_requested": "vector",
    "gpu_density_B_effective": "vector",
    "gpu_density_B_fallback_from_vector": false,
    "gpu_density_A_requested": null,
    "gpu_density_A_effective": null,
    "gpu_density_A_fallback_from_vector": false,
    "xtb_A_used": false,
    "xtb_A_success": false,
    "xtb_charge_length_mismatch": false
  },
  "E:216": {
    "id": "E:216",
    "chain": "E",
    "resseq": 216,
    "resname": "ARG",
    "sasa": 0.0,
    "partial_charge_B": 0.4799999999999999,
    "F_metal": 0.0,
    "F_P": 0.0,
    "F_hal": 0.0,
    "total_density": 123871.484375,
    "centroid": [
      0.5399647355079651,
      8.819072723388672,
      -9.589381217956543
    ],
    "dipole_rho": [
      -6955.81494140625,
      -15668.529296875,
      28219.05078125
    ],
    "curv_rho": 431710944.0,
    "curv_rho_failed": false,
    "gpu_density_B_requested": "vector",
    "gpu_density_B_effective": "vector",
    "gpu_density_B_fallback_from_vector": false,
    "gpu_density_A_requested": null,
    "gpu_density_A_effective": null,
    "gpu_density_A_fallback_from_vector": false,
    "xtb_A_used": false,
    "xtb_A_success": false,
    "xtb_charge_length_mismatch": false
  },
  "E:217": {
    "id": "E:217",
    "chain": "E",
    "resseq": 217,
    "resname": "ILE",
    "sasa": 0.0,
    "partial_charge_B": -0.06000000000000002,
    "F_metal": 0.0,
    "F_P": 0.0,
    "F_hal": 0.0,
    "total_density": 90987.140625,
    "centroid": [
      0.5528239011764526,
      9.10086727142334,
      -10.0743408203125
    ],
    "dipole_rho": [
      -13374.0654296875,
      -17991.30078125,
      24999.58203125
    ],
    "curv_rho": 313584224.0,
    "curv_rho_failed": false,
    "gpu_density_B_requested": "vector",
    "gpu_density_B_effective": "vector",
    "gpu_density_B_fallback_from_vector": false,
    "gpu_density_A_requested": null,
    "gpu_density_A_effective": null,
    "gpu_density_A_fallback_from_vector": false,
    "xtb_A_used": false,
    "xtb_A_success": false,
    "xtb_charge_length_mismatch": false
  },
  "E:218": {
    "id": "E:218",
    "chain": "E",
    "resseq": 218,
    "resname": "ALA",
    "sasa": 0.0,
    "partial_charge_B": -0.06000000000000002,
    "F_metal": 0.0,
    "F_P": 0.0,
    "F_hal": 0.0,
    "total_density": 92739.984375,
    "centroid": [
      0.5051549673080444,
      9.354984283447266,
      -9.831527709960938
    ],
    "dipole_rho": [
      -13232.6025390625,
      -27777.1953125,
      23134.3203125
    ],
    "curv_rho": 323716768.0,
    "curv_rho_failed": false,
    "gpu_density_B_requested": "vector",
    "gpu_density_B_effective": "vector",
    "gpu_density_B_fallback_from_vector": false,
    "gpu_density_A_requested": null,
    "gpu_density_A_effective": null,
    "gpu_density_A_fallback_from_vector": false,
    "xtb_A_used": false,
    "xtb_A_success": false,
    "xtb_charge_length_mismatch": false
  },
  "E:219": {
    "id": "E:219",
    "chain": "E",
    "resseq": 219,
    "resname": "THR",
    "sasa": 0.0,
    "partial_charge_B": -0.3,
    "F_metal": 0.0,
    "F_P": 0.0,
    "F_hal": 0.0,
    "total_density": 83904.7890625,
    "centroid": [
      0.49566885828971863,
      9.648028373718262,
      -9.858319282531738
    ],
    "dipole_rho": [
      -11650.994140625,
      -33761.95703125,
      18493.3515625
    ],
    "curv_rho": 284870560.0,
    "curv_rho_failed": false,
    "gpu_density_B_requested": "vector",
    "gpu_density_B_effective": "vector",
    "gpu_density_B_fallback_from_vector": false,
    "gpu_density_A_requested": null,
    "gpu_density_A_effective": null,
    "gpu_density_A_fallback_from_vector": false,
    "xtb_A_used": false,
    "xtb_A_success": false,
    "xtb_charge_length_mismatch": false
  },
  "E:220": {
    "id": "E:220",
    "chain": "E",
    "resseq": 220,
    "resname": "ARG",
    "sasa": 0.0,
    "partial_charge_B": 0.4799999999999999,
    "F_metal": 0.0,
    "F_P": 0.0,
    "F_hal": 0.0,
    "total_density": 109206.96875,
    "centroid": [
      0.678203821182251,
      9.372434616088867,
      -9.666202545166016
    ],
    "dipole_rho": [
      -19893.107421875,
      -47524.84765625,
      10773.51171875
    ],
    "curv_rho": 344359936.0,
    "curv_rho_failed": false,
    "gpu_density_B_requested": "vector",
    "gpu_density_B_effective": "vector",
    "gpu_density_B_fallback_from_vector": false,
    "gpu_density_A_requested": null,
    "gpu_density_A_effective": null,
    "gpu_density_A_fallback_from_vector": false,
    "xtb_A_used": false,
    "xtb_A_success": false,
    "xtb_charge_length_mismatch": false
  },
  "E:221": {
    "id": "E:221",
    "chain": "E",
    "resseq": 221,
    "resname": "SER",
    "sasa": 0.0,
    "partial_charge_B": -0.3,
    "F_metal": 0.0,
    "F_P": 0.0,
    "F_hal": 0.0,
    "total_density": 85066.71875,
    "centroid": [
      0.7319297790527344,
      9.803892135620117,
      -9.409344673156738
    ],
    "dipole_rho": [
      -21804.326171875,
      -38336.08984375,
      4535.98095703125
    ],
    "curv_rho": 287636576.0,
    "curv_rho_failed": false,
    "gpu_density_B_requested": "vector",
    "gpu_density_B_effective": "vector",
    "gpu_density_B_fallback_from_vector": false,
    "gpu_density_A_requested": null,
    "gpu_density_A_effective": null,
    "gpu_density_A_fallback_from_vector": false,
    "xtb_A_used": false,
    "xtb_A_success": false,
    "xtb_charge_length_mismatch": false
  },
  "E:222": {
    "id": "E:222",
    "chain": "E",
    "resseq": 222,
    "resname": "LYS",
    "sasa": 3.357553005218506,
    "partial_charge_B": 0.29999999999999993,
    "F_metal": 0.0,
    "F_P": 0.0,
    "F_hal": 0.0,
    "total_density": 73764.5546875,
    "centroid": [
      1.0914278030395508,
      9.904895782470703,
      -9.366026878356934
    ],
    "dipole_rho": [
      -23876.349609375,
      -39084.90234375,
      19324.40234375
    ],
    "curv_rho": 244369232.0,
    "curv_rho_failed": false,
    "gpu_density_B_requested": "vector",
    "gpu_density_B_effective": "vector",
    "gpu_density_B_fallback_from_vector": false,
    "gpu_density_A_requested": null,
    "gpu_density_A_effective": null,
    "gpu_density_A_fallback_from_vector": false,
    "xtb_A_used": false,
    "xtb_A_success": false,
    "xtb_charge_length_mismatch": false
  },
  "E:223": {
    "id": "E:223",
    "chain": "E",
    "resseq": 223,
    "resname": "VAL",
    "sasa": 0.0,
    "partial_charge_B": -0.06000000000000002,
    "F_metal": 0.0,
    "F_P": 0.0,
    "F_hal": 0.0,
    "total_density": 81977.2109375,
    "centroid": [
      1.1981031894683838,
      9.66225814819336,
      -9.179547309875488
    ],
    "dipole_rho": [
      -25337.71875,
      -36374.453125,
      273.6194152832031
    ],
    "curv_rho": 286028736.0,
    "curv_rho_failed": false,
    "gpu_density_B_requested": "vector",
    "gpu_density_B_effective": "vector",
    "gpu_density_B_fallback_from_vector": false,
    "gpu_density_A_requested": null,
    "gpu_density_A_effective": null,
    "gpu_density_A_fallback_from_vector": false,
    "xtb_A_used": false,
    "xtb_A_success": false,
    "xtb_charge_length_mismatch": false
  },
  "E:224": {
    "id": "E:224",
    "chain": "E",
    "resseq": 224,
    "resname": "ASN",
    "sasa": 0.09606078267097473,
    "partial_charge_B": -0.14078864180851788,
    "F_metal": 0.0,
    "F_P": 0.0,
    "F_hal": 0.0,
    "total_density": 77737.46875,
    "centroid": [
      1.5854551792144775,
      9.597312927246094,
      -9.115029335021973
    ],
    "dipole_rho": [
      -24469.40234375,
      -41147.25390625,
      1135.68994140625
    ],
    "curv_rho": 261790432.0,
    "curv_rho_failed": false,
    "gpu_density_B_requested": "vector",
    "gpu_density_B_effective": "vector",
    "gpu_density_B_fallback_from_vector": false,
    "gpu_density_A_requested": null,
    "gpu_density_A_effective": null,
    "gpu_density_A_fallback_from_vector": false,
    "xtb_A_used": false,
    "xtb_A_success": false,
    "xtb_charge_length_mismatch": false
  },
  "E:225": {
    "id": "E:225",
    "chain": "E",
    "resseq": 225,
    "resname": "GLY",
    "sasa": 0.2252446413040161,
    "partial_charge_B": -0.08437274628188168,
    "F_metal": 0.0,
    "F_P": 0.0,
    "F_hal": 0.0,
    "total_density": 67024.6015625,
    "centroid": [
      1.5312590599060059,
      9.741425514221191,
      -9.55538272857666
    ],
    "dipole_rho": [
      -18305.486328125,
      -36598.75,
      1467.2615966796875
    ],
    "curv_rho": 211034944.0,
    "curv_rho_failed": false,
    "gpu_density_B_requested": "vector",
    "gpu_density_B_effective": "vector",
    "gpu_density_B_fallback_from_vector": false,
    "gpu_density_A_requested": null,
    "gpu_density_A_effective": null,
    "gpu_density_A_fallback_from_vector": false,
    "xtb_A_used": false,
    "xtb_A_success": false,
    "xtb_charge_length_mismatch": false
  },
  "E:226": {
    "id": "E:226",
    "chain": "E",
    "resseq": 226,
    "resname": "GLN",
    "sasa": 0.0,
    "partial_charge_B": -0.12,
    "F_metal": 0.0,
    "F_P": 0.0,
    "F_hal": 0.0,
    "total_density": 81566.9921875,
    "centroid": [
      1.4228441715240479,
      9.511408805847168,
      -9.544160842895508
    ],
    "dipole_rho": [
      -27434.625,
      -37623.359375,
      9069.7001953125
    ],
    "curv_rho": 269412256.0,
    "curv_rho_failed": false,
    "gpu_density_B_requested": "vector",
    "gpu_density_B_effective": "vector",
    "gpu_density_B_fallback_from_vector": false,
    "gpu_density_A_requested": null,
    "gpu_density_A_effective": null,
    "gpu_density_A_fallback_from_vector": false,
    "xtb_A_used": false,
    "xtb_A_success": false,
    "xtb_charge_length_mismatch": false
  },
  "E:227": {
    "id": "E:227",
    "chain": "E",
    "resseq": 227,
    "resname": "SER",
    "sasa": 0.0,
    "partial_charge_B": -0.3,
    "F_metal": 0.0,
    "F_P": 0.0,
    "F_hal": 0.0,
    "total_density": 82955.109375,
    "centroid": [
      1.0803625583648682,
      9.537467002868652,
      -9.650190353393555
    ],
    "dipole_rho": [
      -17268.830078125,
      -33407.390625,
      14646.60546875
    ],
    "curv_rho": 281919200.0,
    "curv_rho_failed": false,
    "gpu_density_B_requested": "vector",
    "gpu_density_B_effective": "vector",
    "gpu_density_B_fallback_from_vector": false,
    "gpu_density_A_requested": null,
    "gpu_density_A_effective": null,
    "gpu_density_A_fallback_from_vector": false,
    "xtb_A_used": false,
    "xtb_A_success": false,
    "xtb_charge_length_mismatch": false
  },
  "E:228": {
    "id": "E:228",
    "chain": "E",
    "resseq": 228,
    "resname": "GLY",
    "sasa": 0.0,
    "partial_charge_B": -0.06000000000000002,
    "F_metal": 0.0,
    "F_P": 0.0,
    "F_hal": 0.0,
    "total_density": 89090.1015625,
    "centroid": [
      1.2299853563308716,
      9.305609703063965,
      -9.608283042907715
    ],
    "dipole_rho": [
      -13819.17578125,
      -28568.01953125,
      10865.9580078125
    ],
    "curv_rho": 300415360.0,
    "curv_rho_failed": false,
    "gpu_density_B_requested": "vector",
    "gpu_density_B_effective": "vector",
    "gpu_density_B_fallback_from_vector": false,
    "gpu_density_A_requested": null,
    "gpu_density_A_effective": null,
    "gpu_density_A_fallback_from_vector": false,
    "xtb_A_used": false,
    "xtb_A_success": false,
    "xtb_charge_length_mismatch": false
  },
  "E:229": {
    "id": "E:229",
    "chain": "E",
    "resseq": 229,
    "resname": "ARG",
    "sasa": 0.0,
    "partial_charge_B": 0.4799999999999999,
    "F_metal": 0.0,
    "F_P": 0.0,
    "F_hal": 0.0,
    "total_density": 109710.1171875,
    "centroid": [
      1.0735433101654053,
      9.234745979309082,
      -9.424887657165527
    ],
    "dipole_rho": [
      -15992.9619140625,
      -30885.27734375,
      6105.21435546875
    ],
    "curv_rho": 367167968.0,
    "curv_rho_failed": false,
    "gpu_density_B_requested": "vector",
    "gpu_density_B_effective": "vector",
    "gpu_density_B_fallback_from_vector": false,
    "gpu_density_A_requested": null,
    "gpu_density_A_effective": null,
    "gpu_density_A_fallback_from_vector": false,
    "xtb_A_used": false,
    "xtb_A_success": false,
    "xtb_charge_length_mismatch": false
  },
  "E:230": {
    "id": "E:230",
    "chain": "E",
    "resseq": 230,
    "resname": "MET",
    "sasa": 0.0,
    "partial_charge_B": -0.21000000000000002,
    "F_metal": 0.0,
    "F_P": 0.0,
    "F_hal": 0.0,
    "total_density": 106271.6640625,
    "centroid": [
      1.376875400543213,
      8.860479354858398,
      -9.373287200927734
    ],
    "dipole_rho": [
      -22633.173828125,
      -18614.396484375,
      7181.38671875
    ],
    "curv_rho": 365783168.0,
    "curv_rho_failed": false,
    "gpu_density_B_requested": "vector",
    "gpu_density_B_effective": "vector",
    "gpu_density_B_fallback_from_vector": false,
    "gpu_density_A_requested": null,
    "gpu_density_A_effective": null,
    "gpu_density_A_fallback_from_vector": false,
    "xtb_A_used": false,
    "xtb_A_success": false,
    "xtb_charge_length_mismatch": false
  },
  "E:231": {
    "id": "E:231",
    "chain": "E",
    "resseq": 231,
    "resname": "GLU",
    "sasa": 0.0,
    "partial_charge_B": -0.54,
    "F_metal": 0.0,
    "F_P": 0.0,
    "F_hal": 0.0,
    "total_density": 129964.0703125,
    "centroid": [
      0.9932451248168945,
      8.589622497558594,
      -9.225686073303223
    ],
    "dipole_rho": [
      -17275.0234375,
      -13522.01171875,
      6033.51904296875
    ],
    "curv_rho": 457828832.0,
    "curv_rho_failed": false,
    "gpu_density_B_requested": "vector",
    "gpu_density_B_effective": "vector",
    "gpu_density_B_fallback_from_vector": false,
    "gpu_density_A_requested": null,
    "gpu_density_A_effective": null,
    "gpu_density_A_fallback_from_vector": false,
    "xtb_A_used": false,
    "xtb_A_success": false,
    "xtb_charge_length_mismatch": false
  },
  "E:232": {
    "id": "E:232",
    "chain": "E",
    "resseq": 232,
    "resname": "PHE",
    "sasa": 0.0,
    "partial_charge_B": -0.06000000000000002,
    "F_metal": 0.0,
    "F_P": 0.0,
    "F_hal": 0.0,
    "total_density": 125268.9921875,
    "centroid": [
      1.4143937826156616,
      8.459529876708984,
      -9.033137321472168
    ],
    "dipole_rho": [
      -22579.921875,
      -16108.0927734375,
      4569.88916015625
    ],
    "curv_rho": 421118656.0,
    "curv_rho_failed": false,
    "gpu_density_B_requested": "vector",
    "gpu_density_B_effective": "vector",
    "gpu_density_B_fallback_from_vector": false,
    "gpu_density_A_requested": null,
    "gpu_density_A_effective": null,
    "gpu_density_A_fallback_from_vector": false,
    "xtb_A_used": false,
    "xtb_A_success": false,
    "xtb_charge_length_mismatch": false
  },
  "E:233": {
    "id": "E:233",
    "chain": "E",
    "resseq": 233,
    "resname": "PHE",
    "sasa": 0.0,
    "partial_charge_B": -0.06000000000000002,
    "F_metal": 0.0,
    "F_P": 0.0,
    "F_hal": 0.0,
    "total_density": 133103.578125,
    "centroid": [
      1.1419146060943604,
      8.163434028625488,
      -9.068268775939941
    ],
    "dipole_rho": [
      -9932.412109375,
      -2587.484130859375,
      4457.09765625
    ],
    "curv_rho": 457824352.0,
    "curv_rho_failed": false,
    "gpu_density_B_requested": "vector",
    "gpu_density_B_effective": "vector",
    "gpu_density_B_fallback_from_vector": false,
    "gpu_density_A_requested": null,
    "gpu_density_A_effective": null,
    "gpu_density_A_fallback_from_vector": false,
    "xtb_A_used": false,
    "xtb_A_success": false,
    "xtb_charge_length_mismatch": false
  },
  "E:234": {
    "id": "E:234",
    "chain": "E",
    "resseq": 234,
    "resname": "TRP",
    "sasa": 0.0,
    "partial_charge_B": 0.11999999999999997,
    "F_metal": 0.0,
    "F_P": 0.0,
    "F_hal": 0.0,
    "total_density": 136233.6875,
    "centroid": [
      1.2481447458267212,
      7.874115467071533,
      -8.48777961730957
    ],
    "dipole_rho": [
      -17489.203125,
      3011.00927734375,
      2799.599609375
    ],
    "curv_rho": 474794528.0,
    "curv_rho_failed": false,
    "gpu_density_B_requested": "vector",
    "gpu_density_B_effective": "vector",
    "gpu_density_B_fallback_from_vector": false,
    "gpu_density_A_requested": null,
    "gpu_density_A_effective": null,
    "gpu_density_A_fallback_from_vector": false,
    "xtb_A_used": false,
    "xtb_A_success": false,
    "xtb_charge_length_mismatch": false
  },
  "E:235": {
    "id": "E:235",
    "chain": "E",
    "resseq": 235,
    "resname": "THR",
    "sasa": 0.0,
    "partial_charge_B": -0.3,
    "F_metal": 0.0,
    "F_P": 0.0,
    "F_hal": 0.0,
    "total_density": 115277.390625,
    "centroid": [
      1.306697964668274,
      7.572157382965088,
      -8.728540420532227
    ],
    "dipole_rho": [
      -18115.26171875,
      15751.9423828125,
      -2618.1630859375
    ],
    "curv_rho": 411395200.0,
    "curv_rho_failed": false,
    "gpu_density_B_requested": "vector",
    "gpu_density_B_effective": "vector",
    "gpu_density_B_fallback_from_vector": false,
    "gpu_density_A_requested": null,
    "gpu_density_A_effective": null,
    "gpu_density_A_fallback_from_vector": false,
    "xtb_A_used": false,
    "xtb_A_success": false,
    "xtb_charge_length_mismatch": false
  },
  "E:236": {
    "id": "E:236",
    "chain": "E",
    "resseq": 236,
    "resname": "ILE",
    "sasa": 0.0,
    "partial_charge_B": -0.06000000000000002,
    "F_metal": 0.0,
    "F_P": 0.0,
    "F_hal": 0.0,
    "total_density": 110614.578125,
    "centroid": [
      1.330521821975708,
      7.352947235107422,
      -8.484167098999023
    ],
    "dipole_rho": [
      -25780.46484375,
      17988.474609375,
      -10298.7451171875
    ],
    "curv_rho": 383423520.0,
    "curv_rho_failed": false,
    "gpu_density_B_requested": "vector",
    "gpu_density_B_effective": "vector",
    "gpu_density_B_fallback_from_vector": false,
    "gpu_density_A_requested": null,
    "gpu_density_A_effective": null,
    "gpu_density_A_fallback_from_vector": false,
    "xtb_A_used": false,
    "xtb_A_success": false,
    "xtb_charge_length_mismatch": false
  },
  "E:237": {
    "id": "E:237",
    "chain": "E",
    "resseq": 237,
    "resname": "LEU",
    "sasa": 0.0,
    "partial_charge_B": -0.06000000000000002,
    "F_metal": 0.0,
    "F_P": 0.0,
    "F_hal": 0.0,
    "total_density": 100425.578125,
    "centroid": [
      1.5274033546447754,
      7.191988468170166,
      -8.852337837219238
    ],
    "dipole_rho": [
      -27993.302734375,
      28992.9296875,
      -7272.09228515625
    ],
    "curv_rho": 327763872.0,
    "curv_rho_failed": false,
    "gpu_density_B_requested": "vector",
    "gpu_density_B_effective": "vector",
    "gpu_density_B_fallback_from_vector": false,
    "gpu_density_A_requested": null,
    "gpu_density_A_effective": null,
    "gpu_density_A_fallback_from_vector": false,
    "xtb_A_used": false,
    "xtb_A_success": false,
    "xtb_charge_length_mismatch": false
  },
  "E:238": {
    "id": "E:238",
    "chain": "E",
    "resseq": 238,
    "resname": "LYS",
    "sasa": 0.0,
    "partial_charge_B": 0.11999999999999997,
    "F_metal": 0.0,
    "F_P": 0.0,
    "F_hal": 0.0,
    "total_density": 96672.3359375,
    "centroid": [
      1.350135326385498,
      6.9570417404174805,
      -8.445059776306152
    ],
    "dipole_rho": [
      -27264.6328125,
      34516.10546875,
      -1123.9266357421875
    ],
    "curv_rho": 331637216.0,
    "curv_rho_failed": false,
    "gpu_density_B_requested": "vector",
    "gpu_density_B_effective": "vector",
    "gpu_density_B_fallback_from_vector": false,
    "gpu_density_A_requested": null,
    "gpu_density_A_effective": null,
    "gpu_density_A_fallback_from_vector": false,
    "xtb_A_used": false,
    "xtb_A_success": false,
    "xtb_charge_length_mismatch": false
  },
  "E:239": {
    "id": "E:239",
    "chain": "E",
    "resseq": 239,
    "resname": "PRO",
    "sasa": 0.0,
    "partial_charge_B": -0.06000000000000002,
    "F_metal": 0.0,
    "F_P": 0.0,
    "F_hal": 0.0,
    "total_density": 69908.8203125,
    "centroid": [
      1.6575510501861572,
      6.795773029327393,
      -8.608284950256348
    ],
    "dipole_rho": [
      -23558.681640625,
      29164.09765625,
      -8783.4580078125
    ],
    "curv_rho": 237308416.0,
    "curv_rho_failed": false,
    "gpu_density_B_requested": "vector",
    "gpu_density_B_effective": "vector",
    "gpu_density_B_fallback_from_vector": false,
    "gpu_density_A_requested": null,
    "gpu_density_A_effective": null,
    "gpu_density_A_fallback_from_vector": false,
    "xtb_A_used": false,
    "xtb_A_success": false,
    "xtb_charge_length_mismatch": false
  },
  "E:240": {
    "id": "E:240",
    "chain": "E",
    "resseq": 240,
    "resname": "ASN",
    "sasa": 1.962416172027588,
    "partial_charge_B": -0.30000000000000004,
    "F_metal": 0.0,
    "F_P": 0.0,
    "F_hal": 0.0,
    "total_density": 64019.046875,
    "centroid": [
      1.5801362991333008,
      6.578651428222656,
      -8.873641014099121
    ],
    "dipole_rho": [
      -25561.27734375,
      33310.03125,
      -2320.952880859375
    ],
    "curv_rho": 206477376.0,
    "curv_rho_failed": false,
    "gpu_density_B_requested": "vector",
    "gpu_density_B_effective": "vector",
    "gpu_density_B_fallback_from_vector": false,
    "gpu_density_A_requested": null,
    "gpu_density_A_effective": null,
    "gpu_density_A_fallback_from_vector": false,
    "xtb_A_used": false,
    "xtb_A_success": false,
    "xtb_charge_length_mismatch": false
  },
  "E:241": {
    "id": "E:241",
    "chain": "E",
    "resseq": 241,
    "resname": "ASP",
    "sasa": 0.0,
    "partial_charge_B": -0.54,
    "F_metal": 0.0,
    "F_P": 0.0,
    "F_hal": 0.0,
    "total_density": 85635.6171875,
    "centroid": [
      1.3331820964813232,
      6.847220420837402,
      -9.021379470825195
    ],
    "dipole_rho": [
      -29159.390625,
      33018.578125,
      -158.76852416992188
    ],
    "curv_rho": 289691904.0,
    "curv_rho_failed": false,
    "gpu_density_B_requested": "vector",
    "gpu_density_B_effective": "vector",
    "gpu_density_B_fallback_from_vector": false,
    "gpu_density_A_requested": null,
    "gpu_density_A_effective": null,
    "gpu_density_A_fallback_from_vector": false,
    "xtb_A_used": false,
    "xtb_A_success": false,
    "xtb_charge_length_mismatch": false
  },
  "E:242": {
    "id": "E:242",
    "chain": "E",
    "resseq": 242,
    "resname": "ALA",
    "sasa": 0.0,
    "partial_charge_B": -0.06000000000000002,
    "F_metal": 0.0,
    "F_P": 0.0,
    "F_hal": 0.0,
    "total_density": 80102.0546875,
    "centroid": [
      1.400964379310608,
      6.940093517303467,
      -9.276538848876953
    ],
    "dipole_rho": [
      -27336.880859375,
      25395.01953125,
      3789.00830078125
    ],
    "curv_rho": 274075232.0,
    "curv_rho_failed": false,
    "gpu_density_B_requested": "vector",
    "gpu_density_B_effective": "vector",
    "gpu_density_B_fallback_from_vector": false,
    "gpu_density_A_requested": null,
    "gpu_density_A_effective": null,
    "gpu_density_A_fallback_from_vector": false,
    "xtb_A_used": false,
    "xtb_A_success": false,
    "xtb_charge_length_mismatch": false
  },
  "E:243": {
    "id": "E:243",
    "chain": "E",
    "resseq": 243,
    "resname": "ILE",
    "sasa": 0.0,
    "partial_charge_B": -0.06000000000000002,
    "F_metal": 0.0,
    "F_P": 0.0,
    "F_hal": 0.0,
    "total_density": 99448.0234375,
    "centroid": [
      1.5182385444641113,
      7.368417263031006,
      -9.305829048156738
    ],
    "dipole_rho": [
      -23359.015625,
      30880.36328125,
      9731.876953125
    ],
    "curv_rho": 329750784.0,
    "curv_rho_failed": false,
    "gpu_density_B_requested": "vector",
    "gpu_density_B_effective": "vector",
    "gpu_density_B_fallback_from_vector": false,
    "gpu_density_A_requested": null,
    "gpu_density_A_effective": null,
    "gpu_density_A_fallback_from_vector": false,
    "xtb_A_used": false,
    "xtb_A_success": false,
    "xtb_charge_length_mismatch": false
  },
  "E:244": {
    "id": "E:244",
    "chain": "E",
    "resseq": 244,
    "resname": "ASN",
    "sasa": 0.0,
    "partial_charge_B": -0.12,
    "F_metal": 0.0,
    "F_P": 0.0,
    "F_hal": 0.0,
    "total_density": 88438.2734375,
    "centroid": [
      1.2852129936218262,
      7.162662506103516,
      -9.609613418579102
    ],
    "dipole_rho": [
      -26407.626953125,
      19320.443359375,
      16179.728515625
    ],
    "curv_rho": 300853568.0,
    "curv_rho_failed": false,
    "gpu_density_B_requested": "vector",
    "gpu_density_B_effective": "vector",
    "gpu_density_B_fallback_from_vector": false,
    "gpu_density_A_requested": null,
    "gpu_density_A_effective": null,
    "gpu_density_A_fallback_from_vector": false,
    "xtb_A_used": false,
    "xtb_A_success": false,
    "xtb_charge_length_mismatch": false
  },
  "E:245": {
    "id": "E:245",
    "chain": "E",
    "resseq": 245,
    "resname": "PHE",
    "sasa": 0.0,
    "partial_charge_B": -0.06000000000000002,
    "F_metal": 0.0,
    "F_P": 0.0,
    "F_hal": 0.0,
    "total_density": 99546.7734375,
    "centroid": [
      1.5661232471466064,
      7.588136672973633,
      -9.593530654907227
    ],
    "dipole_rho": [
      -18275.390625,
      15089.359375,
      19635.9140625
    ],
    "curv_rho": 328240928.0,
    "curv_rho_failed": false,
    "gpu_density_B_requested": "vector",
    "gpu_density_B_effective": "vector",
    "gpu_density_B_fallback_from_vector": false,
    "gpu_density_A_requested": null,
    "gpu_density_A_effective": null,
    "gpu_density_A_fallback_from_vector": false,
    "xtb_A_used": false,
    "xtb_A_success": false,
    "xtb_charge_length_mismatch": false
  },
  "E:246": {
    "id": "E:246",
    "chain": "E",
    "resseq": 246,
    "resname": "GLU",
    "sasa": 0.0,
    "partial_charge_B": -0.54,
    "F_metal": 0.0,
    "F_P": 0.0,
    "F_hal": 0.0,
    "total_density": 89439.921875,
    "centroid": [
      1.1982468366622925,
      7.623386859893799,
      -10.055939674377441
    ],
    "dipole_rho": [
      -16666.396484375,
      19428.23046875,
      28175.865234375
    ],
    "curv_rho": 293282240.0,
    "curv_rho_failed": false,
    "gpu_density_B_requested": "vector",
    "gpu_density_B_effective": "vector",
    "gpu_density_B_fallback_from_vector": false,
    "gpu_density_A_requested": null,
    "gpu_density_A_effective": null,
    "gpu_density_A_fallback_from_vector": false,
    "xtb_A_used": false,
    "xtb_A_success": false,
    "xtb_charge_length_mismatch": false
  },
  "E:247": {
    "id": "E:247",
    "chain": "E",
    "resseq": 247,
    "resname": "SER",
    "sasa": 0.0,
    "partial_charge_B": -0.3,
    "F_metal": 0.0,
    "F_P": 0.0,
    "F_hal": 0.0,
    "total_density": 84519.5234375,
    "centroid": [
      1.3806225061416626,
      7.912487506866455,
      -10.10079574584961
    ],
    "dipole_rho": [
      -14101.587890625,
      5587.158203125,
      27893.25
    ],
    "curv_rho": 275449792.0,
    "curv_rho_failed": false,
    "gpu_density_B_requested": "vector",
    "gpu_density_B_effective": "vector",
    "gpu_density_B_fallback_from_vector": false,
    "gpu_density_A_requested": null,
    "gpu_density_A_effective": null,
    "gpu_density_A_fallback_from_vector": false,
    "xtb_A_used": false,
    "xtb_A_success": false,
    "xtb_charge_length_mismatch": false
  },
  "E:248": {
    "id": "E:248",
    "chain": "E",
    "resseq": 248,
    "resname": "ASN",
    "sasa": 0.0,
    "partial_charge_B": -0.12,
    "F_metal": 0.0,
    "F_P": 0.0,
    "F_hal": 0.0,
    "total_density": 80857.1875,
    "centroid": [
      1.2559551000595093,
      8.127179145812988,
      -10.347182273864746
    ],
    "dipole_rho": [
      -8912.0712890625,
      5380.30322265625,
      35295.578125
    ],
    "curv_rho": 254816496.0,
    "curv_rho_failed": false,
    "gpu_density_B_requested": "vector",
    "gpu_density_B_effective": "vector",
    "gpu_density_B_fallback_from_vector": false,
    "gpu_density_A_requested": null,
    "gpu_density_A_effective": null,
    "gpu_density_A_fallback_from_vector": false,
    "xtb_A_used": false,
    "xtb_A_success": false,
    "xtb_charge_length_mismatch": false
  },
  "E:249": {
    "id": "E:249",
    "chain": "E",
    "resseq": 249,
    "resname": "GLY",
    "sasa": 0.0,
    "partial_charge_B": -0.06000000000000002,
    "F_metal": 0.0,
    "F_P": 0.0,
    "F_hal": 0.0,
    "total_density": 86915.7890625,
    "centroid": [
      1.355116367340088,
      8.247808456420898,
      -10.164725303649902
    ],
    "dipole_rho": [
      -14096.318359375,
      -9510.0478515625,
      30846.271484375
    ],
    "curv_rho": 276882208.0,
    "curv_rho_failed": false,
    "gpu_density_B_requested": "vector",
    "gpu_density_B_effective": "vector",
    "gpu_density_B_fallback_from_vector": false,
    "gpu_density_A_requested": null,
    "gpu_density_A_effective": null,
    "gpu_density_A_fallback_from_vector": false,
    "xtb_A_used": false,
    "xtb_A_success": false,
    "xtb_charge_length_mismatch": false
  },
  "E:250": {
    "id": "E:250",
    "chain": "E",
    "resseq": 250,
    "resname": "ASN",
    "sasa": 0.0,
    "partial_charge_B": -0.12,
    "F_metal": 0.0,
    "F_P": 0.0,
    "F_hal": 0.0,
    "total_density": 94646.2421875,
    "centroid": [
      1.342171549797058,
      8.527111053466797,
      -9.980632781982422
    ],
    "dipole_rho": [
      -9586.8037109375,
      -5766.4580078125,
      26487.197265625
    ],
    "curv_rho": 310844256.0,
    "curv_rho_failed": false,
    "gpu_density_B_requested": "vector",
    "gpu_density_B_effective": "vector",
    "gpu_density_B_fallback_from_vector": false,
    "gpu_density_A_requested": null,
    "gpu_density_A_effective": null,
    "gpu_density_A_fallback_from_vector": false,
    "xtb_A_used": false,
    "xtb_A_success": false,
    "xtb_charge_length_mismatch": false
  },
  "E:251": {
    "id": "E:251",
    "chain": "E",
    "resseq": 251,
    "resname": "PHE",
    "sasa": 0.0,
    "partial_charge_B": -0.06000000000000002,
    "F_metal": 0.0,
    "F_P": 0.0,
    "F_hal": 0.0,
    "total_density": 101891.609375,
    "centroid": [
      1.592678427696228,
      8.136259078979492,
      -9.785968780517578
    ],
    "dipole_rho": [
      -21567.123046875,
      1800.230712890625,
      20428.7890625
    ],
    "curv_rho": 320319840.0,
    "curv_rho_failed": false,
    "gpu_density_B_requested": "vector",
    "gpu_density_B_effective": "vector",
    "gpu_density_B_fallback_from_vector": false,
    "gpu_density_A_requested": null,
    "gpu_density_A_effective": null,
    "gpu_density_A_fallback_from_vector": false,
    "xtb_A_used": false,
    "xtb_A_success": false,
    "xtb_charge_length_mismatch": false
  },
  "E:252": {
    "id": "E:252",
    "chain": "E",
    "resseq": 252,
    "resname": "ILE",
    "sasa": 0.0,
    "partial_charge_B": -0.06000000000000002,
    "F_metal": 0.0,
    "F_P": 0.0,
    "F_hal": 0.0,
    "total_density": 105115.2265625,
    "centroid": [
      1.6991373300552368,
      8.395819664001465,
      -9.526981353759766
    ],
    "dipole_rho": [
      -22003.224609375,
      -4775.31396484375,
      16796.685546875
    ],
    "curv_rho": 331892384.0,
    "curv_rho_failed": false,
    "gpu_density_B_requested": "vector",
    "gpu_density_B_effective": "vector",
    "gpu_density_B_fallback_from_vector": false,
    "gpu_density_A_requested": null,
    "gpu_density_A_effective": null,
    "gpu_density_A_fallback_from_vector": false,
    "xtb_A_used": false,
    "xtb_A_success": false,
    "xtb_charge_length_mismatch": false
  },
  "E:253": {
    "id": "E:253",
    "chain": "E",
    "resseq": 253,
    "resname": "ALA",
    "sasa": 0.0,
    "partial_charge_B": -0.06000000000000002,
    "F_metal": 0.0,
    "F_P": 0.0,
    "F_hal": 0.0,
    "total_density": 92927.53125,
    "centroid": [
      1.9040013551712036,
      8.14930248260498,
      -9.545498847961426
    ],
    "dipole_rho": [
      -26196.1640625,
      4602.06787109375,
      12844.591796875
    ],
    "curv_rho": 302144928.0,
    "curv_rho_failed": false,
    "gpu_density_B_requested": "vector",
    "gpu_density_B_effective": "vector",
    "gpu_density_B_fallback_from_vector": false,
    "gpu_density_A_requested": null,
    "gpu_density_A_effective": null,
    "gpu_density_A_fallback_from_vector": false,
    "xtb_A_used": false,
    "xtb_A_success": false,
    "xtb_charge_length_mismatch": false
  },
  "E:254": {
    "id": "E:254",
    "chain": "E",
    "resseq": 254,
    "resname": "PRO",
    "sasa": 0.0,
    "partial_charge_B": -0.06000000000000002,
    "F_metal": 0.0,
    "F_P": 0.0,
    "F_hal": 0.0,
    "total_density": 94786.6171875,
    "centroid": [
      1.8984631299972534,
      7.928216934204102,
      -9.349361419677734
    ],
    "dipole_rho": [
      -33190.98828125,
      5576.4873046875,
      9265.5546875
    ],
    "curv_rho": 314367936.0,
    "curv_rho_failed": false,
    "gpu_density_B_requested": "vector",
    "gpu_density_B_effective": "vector",
    "gpu_density_B_fallback_from_vector": false,
    "gpu_density_A_requested": null,
    "gpu_density_A_effective": null,
    "gpu_density_A_fallback_from_vector": false,
    "xtb_A_used": false,
    "xtb_A_success": false,
    "xtb_charge_length_mismatch": false
  },
  "E:255": {
    "id": "E:255",
    "chain": "E",
    "resseq": 255,
    "resname": "GLU",
    "sasa": 0.0,
    "partial_charge_B": -0.54,
    "F_metal": 0.0,
    "F_P": 0.0,
    "F_hal": 0.0,
    "total_density": 87459.375,
    "centroid": [
      2.2943904399871826,
      8.036131858825684,
      -9.257156372070312
    ],
    "dipole_rho": [
      -45022.921875,
      6319.28125,
      10494.0908203125
    ],
    "curv_rho": 275308128.0,
    "curv_rho_failed": false,
    "gpu_density_B_requested": "vector",
    "gpu_density_B_effective": "vector",
    "gpu_density_B_fallback_from_vector": false,
    "gpu_density_A_requested": null,
    "gpu_density_A_effective": null,
    "gpu_density_A_fallback_from_vector": false,
    "xtb_A_used": false,
    "xtb_A_success": false,
    "xtb_charge_length_mismatch": false
  },
  "E:256": {
    "id": "E:256",
    "chain": "E",
    "resseq": 256,
    "resname": "TYR",
    "sasa": 0.0630597174167633,
    "partial_charge_B": -0.3341170934036006,
    "F_metal": 0.0,
    "F_P": 0.0,
    "F_hal": 0.0,
    "total_density": 88925.4921875,
    "centroid": [
      2.281031608581543,
      7.969796180725098,
      -8.959355354309082
    ],
    "dipole_rho": [
      -53118.2734375,
      4045.050048828125,
      5639.69287109375
    ],
    "curv_rho": 286280800.0,
    "curv_rho_failed": false,
    "gpu_density_B_requested": "vector",
    "gpu_density_B_effective": "vector",
    "gpu_density_B_fallback_from_vector": false,
    "gpu_density_A_requested": null,
    "gpu_density_A_effective": null,
    "gpu_density_A_fallback_from_vector": false,
    "xtb_A_used": false,
    "xtb_A_success": false,
    "xtb_charge_length_mismatch": false
  },
  "E:257": {
    "id": "E:257",
    "chain": "E",
    "resseq": 257,
    "resname": "ALA",
    "sasa": 0.0,
    "partial_charge_B": -0.06000000000000002,
    "F_metal": 0.0,
    "F_P": 0.0,
    "F_hal": 0.0,
    "total_density": 92544.6171875,
    "centroid": [
      2.073577404022217,
      7.737857818603516,
      -8.826065063476562
    ],
    "dipole_rho": [
      -40360.7890625,
      12994.9794921875,
      -6780.32763671875
    ],
    "curv_rho": 303403968.0,
    "curv_rho_failed": false,
    "gpu_density_B_requested": "vector",
    "gpu_density_B_effective": "vector",
    "gpu_density_B_fallback_from_vector": false,
    "gpu_density_A_requested": null,
    "gpu_density_A_effective": null,
    "gpu_density_A_fallback_from_vector": false,
    "xtb_A_used": false,
    "xtb_A_success": false,
    "xtb_charge_length_mismatch": false
  },
  "E:258": {
    "id": "E:258",
    "chain": "E",
    "resseq": 258,
    "resname": "TYR",
    "sasa": 0.0,
    "partial_charge_B": -0.3,
    "F_metal": 0.0,
    "F_P": 0.0,
    "F_hal": 0.0,
    "total_density": 102748.6796875,
    "centroid": [
      2.13301420211792,
      7.921881198883057,
      -8.500333786010742
    ],
    "dipole_rho": [
      -35023.859375,
      17718.03515625,
      -9022.4013671875
    ],
    "curv_rho": 325353760.0,
    "curv_rho_failed": false,
    "gpu_density_B_requested": "vector",
    "gpu_density_B_effective": "vector",
    "gpu_density_B_fallback_from_vector": false,
    "gpu_density_A_requested": null,
    "gpu_density_A_effective": null,
    "gpu_density_A_fallback_from_vector": false,
    "xtb_A_used": false,
    "xtb_A_success": false,
    "xtb_charge_length_mismatch": false
  },
  "E:259": {
    "id": "E:259",
    "chain": "E",
    "resseq": 259,
    "resname": "LYS",
    "sasa": 0.09495562314987183,
    "partial_charge_B": 0.14054947276589017,
    "F_metal": 0.0,
    "F_P": 0.0,
    "F_hal": 0.0,
    "total_density": 79126.265625,
    "centroid": [
      2.218384027481079,
      7.493569374084473,
      -8.343725204467773
    ],
    "dipole_rho": [
      -36147.921875,
      30426.8984375,
      -5432.6328125
    ],
    "curv_rho": 263309744.0,
    "curv_rho_failed": false,
    "gpu_density_B_requested": "vector",
    "gpu_density_B_effective": "vector",
    "gpu_density_B_fallback_from_vector": false,
    "gpu_density_A_requested": null,
    "gpu_density_A_effective": null,
    "gpu_density_A_fallback_from_vector": false,
    "xtb_A_used": false,
    "xtb_A_success": false,
    "xtb_charge_length_mismatch": false
  },
  "E:260": {
    "id": "E:260",
    "chain": "E",
    "resseq": 260,
    "resname": "ILE",
    "sasa": 0.0,
    "partial_charge_B": -0.06000000000000002,
    "F_metal": 0.0,
    "F_P": 0.0,
    "F_hal": 0.0,
    "total_density": 90364.8046875,
    "centroid": [
      1.8768501281738281,
      7.511942386627197,
      -8.092576026916504
    ],
    "dipole_rho": [
      -31799.376953125,
      24340.279296875,
      -12665.8037109375
    ],
    "curv_rho": 312140160.0,
    "curv_rho_failed": false,
    "gpu_density_B_requested": "vector",
    "gpu_density_B_effective": "vector",
    "gpu_density_B_fallback_from_vector": false,
    "gpu_density_A_requested": null,
    "gpu_density_A_effective": null,
    "gpu_density_A_fallback_from_vector": false,
    "xtb_A_used": false,
    "xtb_A_success": false,
    "xtb_charge_length_mismatch": false
  },
  "E:261": {
    "id": "E:261",
    "chain": "E",
    "resseq": 261,
    "resname": "VAL",
    "sasa": 0.0,
    "partial_charge_B": -0.06000000000000002,
    "F_metal": 0.0,
    "F_P": 0.0,
    "F_hal": 0.0,
    "total_density": 77953.2734375,
    "centroid": [
      1.9597162008285522,
      7.3277997970581055,
      -7.740052223205566
    ],
    "dipole_rho": [
      -27423.810546875,
      26505.234375,
      -12485.5703125
    ],
    "curv_rho": 264954256.0,
    "curv_rho_failed": false,
    "gpu_density_B_requested": "vector",
    "gpu_density_B_effective": "vector",
    "gpu_density_B_fallback_from_vector": false,
    "gpu_density_A_requested": null,
    "gpu_density_A_effective": null,
    "gpu_density_A_fallback_from_vector": false,
    "xtb_A_used": false,
    "xtb_A_success": false,
    "xtb_charge_length_mismatch": false
  },
  "E:262": {
    "id": "E:262",
    "chain": "E",
    "resseq": 262,
    "resname": "LYS",
    "sasa": 0.0,
    "partial_charge_B": 0.11999999999999997,
    "F_metal": 0.0,
    "F_P": 0.0,
    "F_hal": 0.0,
    "total_density": 104373.5,
    "centroid": [
      1.538693904876709,
      7.589755535125732,
      -7.460703372955322
    ],
    "dipole_rho": [
      -31647.861328125,
      39791.7109375,
      -8978.7734375
    ],
    "curv_rho": 365102016.0,
    "curv_rho_failed": false,
    "gpu_density_B_requested": "vector",
    "gpu_density_B_effective": "vector",
    "gpu_density_B_fallback_from_vector": false,
    "gpu_density_A_requested": null,
    "gpu_density_A_effective": null,
    "gpu_density_A_fallback_from_vector": false,
    "xtb_A_used": false,
    "xtb_A_success": false,
    "xtb_charge_length_mismatch": false
  },
  "E:263": {
    "id": "E:263",
    "chain": "E",
    "resseq": 263,
    "resname": "LYS",
    "sasa": 2.437194347381592,
    "partial_charge_B": 0.29999999999999993,
    "F_metal": 0.0,
    "F_P": 0.0,
    "F_hal": 0.0,
    "total_density": 82968.703125,
    "centroid": [
      1.6559535264968872,
      7.335521221160889,
      -7.167501449584961
    ],
    "dipole_rho": [
      -31219.44140625,
      40324.48828125,
      -14209.9130859375
    ],
    "curv_rho": 294963136.0,
    "curv_rho_failed": false,
    "gpu_density_B_requested": "vector",
    "gpu_density_B_effective": "vector",
    "gpu_density_B_fallback_from_vector": false,
    "gpu_density_A_requested": null,
    "gpu_density_A_effective": null,
    "gpu_density_A_fallback_from_vector": false,
    "xtb_A_used": false,
    "xtb_A_success": false,
    "xtb_charge_length_mismatch": false
  },
  "E:264": {
    "id": "E:264",
    "chain": "E",
    "resseq": 264,
    "resname": "ASP",
    "sasa": 0.0,
    "partial_charge_B": -0.54,
    "F_metal": 0.0,
    "F_P": 0.0,
    "F_hal": 0.0,
    "total_density": 114579.96875,
    "centroid": [
      1.2647864818572998,
      7.772328853607178,
      -7.05767822265625
    ],
    "dipole_rho": [
      -27563.76953125,
      20243.837890625,
      -11916.548828125
    ],
    "curv_rho": 418877344.0,
    "curv_rho_failed": false,
    "gpu_density_B_requested": "vector",
    "gpu_density_B_effective": "vector",
    "gpu_density_B_fallback_from_vector": false,
    "gpu_density_A_requested": null,
    "gpu_density_A_effective": null,
    "gpu_density_A_fallback_from_vector": false,
    "xtb_A_used": false,
    "xtb_A_success": false,
    "xtb_charge_length_mismatch": false
  },
  "E:265": {
    "id": "E:265",
    "chain": "E",
    "resseq": 265,
    "resname": "SER",
    "sasa": 0.0,
    "partial_charge_B": -0.3,
    "F_metal": 0.0,
    "F_P": 0.0,
    "F_hal": 0.0,
    "total_density": 105704.6875,
    "centroid": [
      1.4108202457427979,
      8.056695938110352,
      -6.917344093322754
    ],
    "dipole_rho": [
      -24621.7890625,
      9652.1708984375,
      -11558.2021484375
    ],
    "curv_rho": 388384256.0,
    "curv_rho_failed": false,
    "gpu_density_B_requested": "vector",
    "gpu_density_B_effective": "vector",
    "gpu_density_B_fallback_from_vector": false,
    "gpu_density_A_requested": null,
    "gpu_density_A_effective": null,
    "gpu_density_A_fallback_from_vector": false,
    "xtb_A_used": false,
    "xtb_A_success": false,
    "xtb_charge_length_mismatch": false
  },
  "E:266": {
    "id": "E:266",
    "chain": "E",
    "resseq": 266,
    "resname": "THR",
    "sasa": 0.0,
    "partial_charge_B": -0.3,
    "F_metal": 0.0,
    "F_P": 0.0,
    "F_hal": 0.0,
    "total_density": 113144.421875,
    "centroid": [
      1.3457196950912476,
      8.310400009155273,
      -6.921494960784912
    ],
    "dipole_rho": [
      -24372.296875,
      -3366.6982421875,
      -8066.60791015625
    ],
    "curv_rho": 405919456.0,
    "curv_rho_failed": false,
    "gpu_density_B_requested": "vector",
    "gpu_density_B_effective": "vector",
    "gpu_density_B_fallback_from_vector": false,
    "gpu_density_A_requested": null,
    "gpu_density_A_effective": null,
    "gpu_density_A_fallback_from_vector": false,
    "xtb_A_used": false,
    "xtb_A_success": false,
    "xtb_charge_length_mismatch": false
  },
  "E:267": {
    "id": "E:267",
    "chain": "E",
    "resseq": 267,
    "resname": "ILE",
    "sasa": 0.0,
    "partial_charge_B": -0.06000000000000002,
    "F_metal": 0.0,
    "F_P": 0.0,
    "F_hal": 0.0,
    "total_density": 114569.8515625,
    "centroid": [
      1.527052879333496,
      8.4376859664917,
      -7.297495365142822
    ],
    "dipole_rho": [
      -17295.44140625,
      -21344.58203125,
      -21256.392578125
    ],
    "curv_rho": 389943680.0,
    "curv_rho_failed": false,
    "gpu_density_B_requested": "vector",
    "gpu_density_B_effective": "vector",
    "gpu_density_B_fallback_from_vector": false,
    "gpu_density_A_requested": null,
    "gpu_density_A_effective": null,
    "gpu_density_A_fallback_from_vector": false,
    "xtb_A_used": false,
    "xtb_A_success": false,
    "xtb_charge_length_mismatch": false
  },
  "E:268": {
    "id": "E:268",
    "chain": "E",
    "resseq": 268,
    "resname": "MET",
    "sasa": 0.0,
    "partial_charge_B": -0.21000000000000002,
    "F_metal": 0.0,
    "F_P": 0.0,
    "F_hal": 0.0,
    "total_density": 104749.03125,
    "centroid": [
      1.6616160869598389,
      8.651698112487793,
      -6.8622589111328125
    ],
    "dipole_rho": [
      -26529.921875,
      -25104.583984375,
      -17617.150390625
    ],
    "curv_rho": 345311456.0,
    "curv_rho_failed": false,
    "gpu_density_B_requested": "vector",
    "gpu_density_B_effective": "vector",
    "gpu_density_B_fallback_from_vector": false,
    "gpu_density_A_requested": null,
    "gpu_density_A_effective": null,
    "gpu_density_A_fallback_from_vector": false,
    "xtb_A_used": false,
    "xtb_A_success": false,
    "xtb_charge_length_mismatch": false
  },
  "E:269": {
    "id": "E:269",
    "chain": "E",
    "resseq": 269,
    "resname": "LYS",
    "sasa": 0.0,
    "partial_charge_B": 0.11999999999999997,
    "F_metal": 0.0,
    "F_P": 0.0,
    "F_hal": 0.0,
    "total_density": 108961.8203125,
    "centroid": [
      1.5269383192062378,
      8.938545227050781,
      -7.166971683502197
    ],
    "dipole_rho": [
      -20716.720703125,
      -32768.4140625,
      -23106.501953125
    ],
    "curv_rho": 380298144.0,
    "curv_rho_failed": false,
    "gpu_density_B_requested": "vector",
    "gpu_density_B_effective": "vector",
    "gpu_density_B_fallback_from_vector": false,
    "gpu_density_A_requested": null,
    "gpu_density_A_effective": null,
    "gpu_density_A_fallback_from_vector": false,
    "xtb_A_used": false,
    "xtb_A_success": false,
    "xtb_charge_length_mismatch": false
  },
  "E:270": {
    "id": "E:270",
    "chain": "E",
    "resseq": 270,
    "resname": "SER",
    "sasa": 0.0,
    "partial_charge_B": -0.3,
    "F_metal": 0.0,
    "F_P": 0.0,
    "F_hal": 0.0,
    "total_density": 80233.7421875,
    "centroid": [
      1.8495368957519531,
      9.02999496459961,
      -6.847805023193359
    ],
    "dipole_rho": [
      -25445.849609375,
      -28194.5625,
      -11824.1025390625
    ],
    "curv_rho": 275427008.0,
    "curv_rho_failed": false,
    "gpu_density_B_requested": "vector",
    "gpu_density_B_effective": "vector",
    "gpu_density_B_fallback_from_vector": false,
    "gpu_density_A_requested": null,
    "gpu_density_A_effective": null,
    "gpu_density_A_fallback_from_vector": false,
    "xtb_A_used": false,
    "xtb_A_success": false,
    "xtb_charge_length_mismatch": false
  },
  "E:271": {
    "id": "E:271",
    "chain": "E",
    "resseq": 271,
    "resname": "GLU",
    "sasa": 1.1571428775787354,
    "partial_charge_B": -1.35,
    "F_metal": 0.0,
    "F_P": 0.0,
    "F_hal": 0.0,
    "total_density": 72613.046875,
    "centroid": [
      1.8936057090759277,
      9.253060340881348,
      -6.982357501983643
    ],
    "dipole_rho": [
      -28739.0078125,
      -35305.74609375,
      -12555.806640625
    ],
    "curv_rho": 243993712.0,
    "curv_rho_failed": false,
    "gpu_density_B_requested": "vector",
    "gpu_density_B_effective": "vector",
    "gpu_density_B_fallback_from_vector": false,
    "gpu_density_A_requested": null,
    "gpu_density_A_effective": null,
    "gpu_density_A_fallback_from_vector": false,
    "xtb_A_used": false,
    "xtb_A_success": false,
    "xtb_charge_length_mismatch": false
  },
  "E:272": {
    "id": "E:272",
    "chain": "E",
    "resseq": 272,
    "resname": "LEU",
    "sasa": 0.35492008924484253,
    "partial_charge_B": -0.09840436440763889,
    "F_metal": 0.0,
    "F_P": 0.0,
    "F_hal": 0.0,
    "total_density": 70906.9140625,
    "centroid": [
      2.182966709136963,
      9.046486854553223,
      -6.643331527709961
    ],
    "dipole_rho": [
      -27099.421875,
      -29293.51171875,
      -14895.3349609375
    ],
    "curv_rho": 223264624.0,
    "curv_rho_failed": false,
    "gpu_density_B_requested": "vector",
    "gpu_density_B_effective": "vector",
    "gpu_density_B_fallback_from_vector": false,
    "gpu_density_A_requested": null,
    "gpu_density_A_effective": null,
    "gpu_density_A_fallback_from_vector": false,
    "xtb_A_used": false,
    "xtb_A_success": false,
    "xtb_charge_length_mismatch": false
  },
  "E:273": {
    "id": "E:273",
    "chain": "E",
    "resseq": 273,
    "resname": "GLU",
    "sasa": 1.9863810539245605,
    "partial_charge_B": -1.35,
    "F_metal": 0.0,
    "F_P": 0.0,
    "F_hal": 0.0,
    "total_density": 63073.83203125,
    "centroid": [
      2.4736006259918213,
      8.992839813232422,
      -6.810612201690674
    ],
    "dipole_rho": [
      -34546.21875,
      -25209.515625,
      -7715.4677734375
    ],
    "curv_rho": 193779312.0,
    "curv_rho_failed": false,
    "gpu_density_B_requested": "vector",
    "gpu_density_B_effective": "vector",
    "gpu_density_B_fallback_from_vector": false,
    "gpu_density_A_requested": null,
    "gpu_density_A_effective": null,
    "gpu_density_A_fallback_from_vector": false,
    "xtb_A_used": false,
    "xtb_A_success": false,
    "xtb_charge_length_mismatch": false
  },
  "E:274": {
    "id": "E:274",
    "chain": "E",
    "resseq": 274,
    "resname": "TYR",
    "sasa": 0.0,
    "partial_charge_B": -0.3,
    "F_metal": 0.0,
    "F_P": 0.0,
    "F_hal": 0.0,
    "total_density": 65455.375,
    "centroid": [
      2.54518723487854,
      8.625091552734375,
      -6.700961112976074
    ],
    "dipole_rho": [
      -40794.8125,
      -9685.7861328125,
      -12731.7890625
    ],
    "curv_rho": 191536752.0,
    "curv_rho_failed": false,
    "gpu_density_B_requested": "vector",
    "gpu_density_B_effective": "vector",
    "gpu_density_B_fallback_from_vector": false,
    "gpu_density_A_requested": null,
    "gpu_density_A_effective": null,
    "gpu_density_A_fallback_from_vector": false,
    "xtb_A_used": false,
    "xtb_A_success": false,
    "xtb_charge_length_mismatch": false
  },
  "E:275": {
    "id": "E:275",
    "chain": "E",
    "resseq": 275,
    "resname": "GLY",
    "sasa": 0.0,
    "partial_charge_B": -0.06000000000000002,
    "F_metal": 0.0,
    "F_P": 0.0,
    "F_hal": 0.0,
    "total_density": 52758.1953125,
    "centroid": [
      2.5964653491973877,
      8.706338882446289,
      -6.388062953948975
    ],
    "dipole_rho": [
      -32473.17578125,
      -8381.208984375,
      -10475.8466796875
    ],
    "curv_rho": 160008912.0,
    "curv_rho_failed": false,
    "gpu_density_B_requested": "vector",
    "gpu_density_B_effective": "vector",
    "gpu_density_B_fallback_from_vector": false,
    "gpu_density_A_requested": null,
    "gpu_density_A_effective": null,
    "gpu_density_A_fallback_from_vector": false,
    "xtb_A_used": false,
    "xtb_A_success": false,
    "xtb_charge_length_mismatch": false
  },
  "E:276": {
    "id": "E:276",
    "chain": "E",
    "resseq": 276,
    "resname": "ASN",
    "sasa": 5.304190635681152,
    "partial_charge_B": -0.30000000000000004,
    "F_metal": 0.0,
    "F_P": 0.0,
    "F_hal": 0.0,
    "total_density": 48457.26171875,
    "centroid": [
      2.7766284942626953,
      8.5929536819458,
      -6.415721893310547
    ],
    "dipole_rho": [
      -36256.76953125,
      -3739.496826171875,
      -11243.7294921875
    ],
    "curv_rho": 141432416.0,
    "curv_rho_failed": false,
    "gpu_density_B_requested": "vector",
    "gpu_density_B_effective": "vector",
    "gpu_density_B_fallback_from_vector": false,
    "gpu_density_A_requested": null,
    "gpu_density_A_effective": null,
    "gpu_density_A_fallback_from_vector": false,
    "xtb_A_used": false,
    "xtb_A_success": false,
    "xtb_charge_length_mismatch": false
  },
  "E:277": {
    "id": "E:277",
    "chain": "E",
    "resseq": 277,
    "resname": "CYS",
    "sasa": 0.0,
    "partial_charge_B": -0.21000000000000002,
    "F_metal": 0.0,
    "F_P": 0.0,
    "F_hal": 0.0,
    "total_density": 57534.33203125,
    "centroid": [
      2.5214273929595947,
      8.433844566345215,
      -6.232358455657959
    ],
    "dipole_rho": [
      -36415.734375,
      -3168.515625,
      -17694.197265625
    ],
    "curv_rho": 171714448.0,
    "curv_rho_failed": false,
    "gpu_density_B_requested": "vector",
    "gpu_density_B_effective": "vector",
    "gpu_density_B_fallback_from_vector": false,
    "gpu_density_A_requested": null,
    "gpu_density_A_effective": null,
    "gpu_density_A_fallback_from_vector": false,
    "xtb_A_used": false,
    "xtb_A_success": false,
    "xtb_charge_length_mismatch": false
  },
  "E:278": {
    "id": "E:278",
    "chain": "E",
    "resseq": 278,
    "resname": "ASN",
    "sasa": 1.1413081884384155,
    "partial_charge_B": -0.30000000000000004,
    "F_metal": 0.0,
    "F_P": 0.0,
    "F_hal": 0.0,
    "total_density": 59508.25390625,
    "centroid": [
      2.3690454959869385,
      8.227190971374512,
      -6.024540901184082
    ],
    "dipole_rho": [
      -33780.83984375,
      5962.90966796875,
      -14838.6015625
    ],
    "curv_rho": 187169488.0,
    "curv_rho_failed": false,
    "gpu_density_B_requested": "vector",
    "gpu_density_B_effective": "vector",
    "gpu_density_B_fallback_from_vector": false,
    "gpu_density_A_requested": null,
    "gpu_density_A_effective": null,
    "gpu_density_A_fallback_from_vector": false,
    "xtb_A_used": false,
    "xtb_A_success": false,
    "xtb_charge_length_mismatch": false
  },
  "E:279": {
    "id": "E:279",
    "chain": "E",
    "resseq": 279,
    "resname": "THR",
    "sasa": 0.0,
    "partial_charge_B": -0.3,
    "F_metal": 0.0,
    "F_P": 0.0,
    "F_hal": 0.0,
    "total_density": 74708.5546875,
    "centroid": [
      2.0645370483398438,
      8.195377349853516,
      -5.947160720825195
    ],
    "dipole_rho": [
      -37055.90625,
      -3770.18896484375,
      -18236.560546875
    ],
    "curv_rho": 234397760.0,
    "curv_rho_failed": false,
    "gpu_density_B_requested": "vector",
    "gpu_density_B_effective": "vector",
    "gpu_density_B_fallback_from_vector": false,
    "gpu_density_A_requested": null,
    "gpu_density_A_effective": null,
    "gpu_density_A_fallback_from_vector": false,
    "xtb_A_used": false,
    "xtb_A_success": false,
    "xtb_charge_length_mismatch": false
  },
  "E:280": {
    "id": "E:280",
    "chain": "E",
    "resseq": 280,
    "resname": "LYS",
    "sasa": 2.1839792728424072,
    "partial_charge_B": 0.29999999999999993,
    "F_metal": 0.0,
    "F_P": 0.0,
    "F_hal": 0.0,
    "total_density": 82040.8828125,
    "centroid": [
      1.781386137008667,
      8.082528114318848,
      -5.74329137802124
    ],
    "dipole_rho": [
      -41971.40234375,
      20291.935546875,
      -16708.310546875
    ],
    "curv_rho": 278362304.0,
    "curv_rho_failed": false,
    "gpu_density_B_requested": "vector",
    "gpu_density_B_effective": "vector",
    "gpu_density_B_fallback_from_vector": false,
    "gpu_density_A_requested": null,
    "gpu_density_A_effective": null,
    "gpu_density_A_fallback_from_vector": false,
    "xtb_A_used": false,
    "xtb_A_success": false,
    "xtb_charge_length_mismatch": false
  },
  "E:281": {
    "id": "E:281",
    "chain": "E",
    "resseq": 281,
    "resname": "CYS",
    "sasa": 0.0,
    "partial_charge_B": -0.21000000000000002,
    "F_metal": 0.0,
    "F_P": 0.0,
    "F_hal": 0.0,
    "total_density": 88491.3984375,
    "centroid": [
      1.6555198431015015,
      8.369436264038086,
      -5.803442478179932
    ],
    "dipole_rho": [
      -37489.109375,
      470.6501770019531,
      -12811.4248046875
    ],
    "curv_rho": 308598528.0,
    "curv_rho_failed": false,
    "gpu_density_B_requested": "vector",
    "gpu_density_B_effective": "vector",
    "gpu_density_B_fallback_from_vector": false,
    "gpu_density_A_requested": null,
    "gpu_density_A_effective": null,
    "gpu_density_A_fallback_from_vector": false,
    "xtb_A_used": false,
    "xtb_A_success": false,
    "xtb_charge_length_mismatch": false
  },
  "E:282": {
    "id": "E:282",
    "chain": "E",
    "resseq": 282,
    "resname": "GLN",
    "sasa": 0.0,
    "partial_charge_B": -0.12,
    "F_metal": 0.0,
    "F_P": 0.0,
    "F_hal": 0.0,
    "total_density": 94410.453125,
    "centroid": [
      1.754397988319397,
      8.49958324432373,
      -6.153237819671631
    ],
    "dipole_rho": [
      -40759.265625,
      -14990.853515625,
      -12700.7802734375
    ],
    "curv_rho": 313244320.0,
    "curv_rho_failed": false,
    "gpu_density_B_requested": "vector",
    "gpu_density_B_effective": "vector",
    "gpu_density_B_fallback_from_vector": false,
    "gpu_density_A_requested": null,
    "gpu_density_A_effective": null,
    "gpu_density_A_fallback_from_vector": false,
    "xtb_A_used": false,
    "xtb_A_success": false,
    "xtb_charge_length_mismatch": false
  },
  "E:283": {
    "id": "E:283",
    "chain": "E",
    "resseq": 283,
    "resname": "THR",
    "sasa": 0.0,
    "partial_charge_B": -0.3,
    "F_metal": 0.0,
    "F_P": 0.0,
    "F_hal": 0.0,
    "total_density": 87839.1796875,
    "centroid": [
      1.678772211074829,
      8.696796417236328,
      -6.082291126251221
    ],
    "dipole_rho": [
      -26826.04296875,
      -25462.349609375,
      -12961.7802734375
    ],
    "curv_rho": 303526560.0,
    "curv_rho_failed": false,
    "gpu_density_B_requested": "vector",
    "gpu_density_B_effective": "vector",
    "gpu_density_B_fallback_from_vector": false,
    "gpu_density_A_requested": null,
    "gpu_density_A_effective": null,
    "gpu_density_A_fallback_from_vector": false,
    "xtb_A_used": false,
    "xtb_A_success": false,
    "xtb_charge_length_mismatch": false
  },
  "E:284": {
    "id": "E:284",
    "chain": "E",
    "resseq": 284,
    "resname": "PRO",
    "sasa": 0.0,
    "partial_charge_B": -0.06000000000000002,
    "F_metal": 0.0,
    "F_P": 0.0,
    "F_hal": 0.0,
    "total_density": 89687.78125,
    "centroid": [
      1.5929417610168457,
      8.877219200134277,
      -6.3169426918029785
    ],
    "dipole_rho": [
      -30313.30078125,
      -31138.04296875,
      -8818.8173828125
    ],
    "curv_rho": 312784896.0,
    "curv_rho_failed": false,
    "gpu_density_B_requested": "vector",
    "gpu_density_B_effective": "vector",
    "gpu_density_B_fallback_from_vector": false,
    "gpu_density_A_requested": null,
    "gpu_density_A_effective": null,
    "gpu_density_A_fallback_from_vector": false,
    "xtb_A_used": false,
    "xtb_A_success": false,
    "xtb_charge_length_mismatch": false
  },
  "E:285": {
    "id": "E:285",
    "chain": "E",
    "resseq": 285,
    "resname": "MET",
    "sasa": 1.2906184196472168,
    "partial_charge_B": -0.525,
    "F_metal": 0.0,
    "F_P": 0.0,
    "F_hal": 0.0,
    "total_density": 75460.2734375,
    "centroid": [
      1.7199461460113525,
      9.076366424560547,
      -6.055985450744629
    ],
    "dipole_rho": [
      -26028.421875,
      -31943.908203125,
      -12975.2421875
    ],
    "curv_rho": 252129392.0,
    "curv_rho_failed": false,
    "gpu_density_B_requested": "vector",
    "gpu_density_B_effective": "vector",
    "gpu_density_B_fallback_from_vector": false,
    "gpu_density_A_requested": null,
    "gpu_density_A_effective": null,
    "gpu_density_A_fallback_from_vector": false,
    "xtb_A_used": false,
    "xtb_A_success": false,
    "xtb_charge_length_mismatch": false
  },
  "E:286": {
    "id": "E:286",
    "chain": "E",
    "resseq": 286,
    "resname": "GLY",
    "sasa": 0.0,
    "partial_charge_B": -0.06000000000000002,
    "F_metal": 0.0,
    "F_P": 0.0,
    "F_hal": 0.0,
    "total_density": 73292.484375,
    "centroid": [
      1.8921037912368774,
      8.82973861694336,
      -5.914309978485107
    ],
    "dipole_rho": [
      -28527.005859375,
      -19965.720703125,
      -7025.7880859375
    ],
    "curv_rho": 242895216.0,
    "curv_rho_failed": false,
    "gpu_density_B_requested": "vector",
    "gpu_density_B_effective": "vector",
    "gpu_density_B_fallback_from_vector": false,
    "gpu_density_A_requested": null,
    "gpu_density_A_effective": null,
    "gpu_density_A_fallback_from_vector": false,
    "xtb_A_used": false,
    "xtb_A_success": false,
    "xtb_charge_length_mismatch": false
  },
  "E:287": {
    "id": "E:287",
    "chain": "E",
    "resseq": 287,
    "resname": "ALA",
    "sasa": 0.0,
    "partial_charge_B": -0.06000000000000002,
    "F_metal": 0.0,
    "F_P": 0.0,
    "F_hal": 0.0,
    "total_density": 72671.265625,
    "centroid": [
      2.008782148361206,
      8.670016288757324,
      -5.822209358215332
    ],
    "dipole_rho": [
      -29806.671875,
      -12828.279296875,
      -13949.2158203125
    ],
    "curv_rho": 236326352.0,
    "curv_rho_failed": false,
    "gpu_density_B_requested": "vector",
    "gpu_density_B_effective": "vector",
    "gpu_density_B_fallback_from_vector": false,
    "gpu_density_A_requested": null,
    "gpu_density_A_effective": null,
    "gpu_density_A_fallback_from_vector": false,
    "xtb_A_used": false,
    "xtb_A_success": false,
    "xtb_charge_length_mismatch": false
  },
  "E:288": {
    "id": "E:288",
    "chain": "E",
    "resseq": 288,
    "resname": "ILE",
    "sasa": 0.0,
    "partial_charge_B": -0.06000000000000002,
    "F_metal": 0.0,
    "F_P": 0.0,
    "F_hal": 0.0,
    "total_density": 84484.234375,
    "centroid": [
      1.6825892925262451,
      8.571393013000488,
      -5.544677734375
    ],
    "dipole_rho": [
      -40516.36328125,
      -9914.759765625,
      -17542.337890625
    ],
    "curv_rho": 289691584.0,
    "curv_rho_failed": false,
    "gpu_density_B_requested": "vector",
    "gpu_density_B_effective": "vector",
    "gpu_density_B_fallback_from_vector": false,
    "gpu_density_A_requested": null,
    "gpu_density_A_effective": null,
    "gpu_density_A_fallback_from_vector": false,
    "xtb_A_used": false,
    "xtb_A_success": false,
    "xtb_charge_length_mismatch": false
  },
  "E:289": {
    "id": "E:289",
    "chain": "E",
    "resseq": 289,
    "resname": "ASN",
    "sasa": 2.5638017654418945,
    "partial_charge_B": -0.30000000000000004,
    "F_metal": 0.0,
    "F_P": 0.0,
    "F_hal": 0.0,
    "total_density": 70421.3828125,
    "centroid": [
      1.9327940940856934,
      8.411676406860352,
      -5.268285751342773
    ],
    "dipole_rho": [
      -41778.765625,
      -2071.18212890625,
      -17143.958984375
    ],
    "curv_rho": 237061824.0,
    "curv_rho_failed": false,
    "gpu_density_B_requested": "vector",
    "gpu_density_B_effective": "vector",
    "gpu_density_B_fallback_from_vector": false,
    "gpu_density_A_requested": null,
    "gpu_density_A_effective": null,
    "gpu_density_A_fallback_from_vector": false,
    "xtb_A_used": false,
    "xtb_A_success": false,
    "xtb_charge_length_mismatch": false
  },
  "E:290": {
    "id": "E:290",
    "chain": "E",
    "resseq": 290,
    "resname": "SER",
    "sasa": 0.0,
    "partial_charge_B": -0.3,
    "F_metal": 0.0,
    "F_P": 0.0,
    "F_hal": 0.0,
    "total_density": 84139.1484375,
    "centroid": [
      1.6388822793960571,
      8.298504829406738,
      -5.188539505004883
    ],
    "dipole_rho": [
      -40156.92578125,
      457.51116943359375,
      -17631.84375
    ],
    "curv_rho": 290984928.0,
    "curv_rho_failed": false,
    "gpu_density_B_requested": "vector",
    "gpu_density_B_effective": "vector",
    "gpu_density_B_fallback_from_vector": false,
    "gpu_density_A_requested": null,
    "gpu_density_A_effective": null,
    "gpu_density_A_fallback_from_vector": false,
    "xtb_A_used": false,
    "xtb_A_success": false,
    "xtb_charge_length_mismatch": false
  },
  "E:291": {
    "id": "E:291",
    "chain": "E",
    "resseq": 291,
    "resname": "SER",
    "sasa": 0.03152985870838165,
    "partial_charge_B": -0.3170585467018003,
    "F_metal": 0.0,
    "F_P": 0.0,
    "F_hal": 0.0,
    "total_density": 82959.4921875,
    "centroid": [
      1.503160834312439,
      8.248224258422852,
      -4.693055629730225
    ],
    "dipole_rho": [
      -43041.23828125,
      1697.1427001953125,
      -8228.7314453125
    ],
    "curv_rho": 302796416.0,
    "curv_rho_failed": false,
    "gpu_density_B_requested": "vector",
    "gpu_density_B_effective": "vector",
    "gpu_density_B_fallback_from_vector": false,
    "gpu_density_A_requested": null,
    "gpu_density_A_effective": null,
    "gpu_density_A_fallback_from_vector": false,
    "xtb_A_used": false,
    "xtb_A_success": false,
    "xtb_charge_length_mismatch": false
  },
  "E:292": {
    "id": "E:292",
    "chain": "E",
    "resseq": 292,
    "resname": "MET",
    "sasa": 0.0,
    "partial_charge_B": -0.21000000000000002,
    "F_metal": 0.0,
    "F_P": 0.0,
    "F_hal": 0.0,
    "total_density": 102158.7265625,
    "centroid": [
      1.315314531326294,
      8.361177444458008,
      -4.687320709228516
    ],
    "dipole_rho": [
      -46668.45703125,
      -10439.0546875,
      -19347.134765625
    ],
    "curv_rho": 354627360.0,
    "curv_rho_failed": false,
    "gpu_density_B_requested": "vector",
    "gpu_density_B_effective": "vector",
    "gpu_density_B_fallback_from_vector": false,
    "gpu_density_A_requested": null,
    "gpu_density_A_effective": null,
    "gpu_density_A_fallback_from_vector": false,
    "xtb_A_used": false,
    "xtb_A_success": false,
    "xtb_charge_length_mismatch": false
  },
  "E:293": {
    "id": "E:293",
    "chain": "E",
    "resseq": 293,
    "resname": "PRO",
    "sasa": 0.0,
    "partial_charge_B": -0.06000000000000002,
    "F_metal": 0.0,
    "F_P": 0.0,
    "F_hal": 0.0,
    "total_density": 105631.1484375,
    "centroid": [
      1.0110348463058472,
      8.344655990600586,
      -4.711899757385254
    ],
    "dipole_rho": [
      -36273.0546875,
      497.8621826171875,
      -12066.037109375
    ],
    "curv_rho": 396466784.0,
    "curv_rho_failed": false,
    "gpu_density_B_requested": "vector",
    "gpu_density_B_effective": "vector",
    "gpu_density_B_fallback_from_vector": false,
    "gpu_density_A_requested": null,
    "gpu_density_A_effective": null,
    "gpu_density_A_fallback_from_vector": false,
    "xtb_A_used": false,
    "xtb_A_success": false,
    "xtb_charge_length_mismatch": false
  },
  "E:294": {
    "id": "E:294",
    "chain": "E",
    "resseq": 294,
    "resname": "PHE",
    "sasa": 0.0,
    "partial_charge_B": -0.06000000000000002,
    "F_metal": 0.0,
    "F_P": 0.0,
    "F_hal": 0.0,
    "total_density": 114696.8125,
    "centroid": [
      0.8805620074272156,
      8.456235885620117,
      -4.74314546585083
    ],
    "dipole_rho": [
      -32870.21875,
      -17353.9140625,
      -9424.9794921875
    ],
    "curv_rho": 422470752.0,
    "curv_rho_failed": false,
    "gpu_density_B_requested": "vector",
    "gpu_density_B_effective": "vector",
    "gpu_density_B_fallback_from_vector": false,
    "gpu_density_A_requested": null,
    "gpu_density_A_effective": null,
    "gpu_density_A_fallback_from_vector": false,
    "xtb_A_used": false,
    "xtb_A_success": false,
    "xtb_charge_length_mismatch": false
  },
  "E:295": {
    "id": "E:295",
    "chain": "E",
    "resseq": 295,
    "resname": "HIS",
    "sasa": 0.0,
    "partial_charge_B": 0.29999999999999993,
    "F_metal": 0.0,
    "F_P": 0.0,
    "F_hal": 0.0,
    "total_density": 103672.71875,
    "centroid": [
      1.1498605012893677,
      8.633049011230469,
      -5.295619964599609
    ],
    "dipole_rho": [
      -30635.236328125,
      -26409.626953125,
      -11769.9462890625
    ],
    "curv_rho": 380006400.0,
    "curv_rho_failed": false,
    "gpu_density_B_requested": "vector",
    "gpu_density_B_effective": "vector",
    "gpu_density_B_fallback_from_vector": false,
    "gpu_density_A_requested": null,
    "gpu_density_A_effective": null,
    "gpu_density_A_fallback_from_vector": false,
    "xtb_A_used": false,
    "xtb_A_success": false,
    "xtb_charge_length_mismatch": false
  },
  "E:296": {
    "id": "E:296",
    "chain": "E",
    "resseq": 296,
    "resname": "ASN",
    "sasa": 0.0,
    "partial_charge_B": -0.12,
    "F_metal": 0.0,
    "F_P": 0.0,
    "F_hal": 0.0,
    "total_density": 90423.125,
    "centroid": [
      1.1194484233856201,
      8.971744537353516,
      -5.158994674682617
    ],
    "dipole_rho": [
      -26591.318359375,
      -35186.54296875,
      -8784.119140625
    ],
    "curv_rho": 326989376.0,
    "curv_rho_failed": false,
    "gpu_density_B_requested": "vector",
    "gpu_density_B_effective": "vector",
    "gpu_density_B_fallback_from_vector": false,
    "gpu_density_A_requested": null,
    "gpu_density_A_effective": null,
    "gpu_density_A_fallback_from_vector": false,
    "xtb_A_used": false,
    "xtb_A_success": false,
    "xtb_charge_length_mismatch": false
  },
  "E:297": {
    "id": "E:297",
    "chain": "E",
    "resseq": 297,
    "resname": "ILE",
    "sasa": 0.0,
    "partial_charge_B": -0.06000000000000002,
    "F_metal": 0.0,
    "F_P": 0.0,
    "F_hal": 0.0,
    "total_density": 88246.5,
    "centroid": [
      1.3556352853775024,
      8.91663646697998,
      -5.5268168449401855
    ],
    "dipole_rho": [
      -30016.109375,
      -32890.62890625,
      -12766.3544921875
    ],
    "curv_rho": 314588960.0,
    "curv_rho_failed": false,
    "gpu_density_B_requested": "vector",
    "gpu_density_B_effective": "vector",
    "gpu_density_B_fallback_from_vector": false,
    "gpu_density_A_requested": null,
    "gpu_density_A_effective": null,
    "gpu_density_A_fallback_from_vector": false,
    "xtb_A_used": false,
    "xtb_A_success": false,
    "xtb_charge_length_mismatch": false
  },
  "E:298": {
    "id": "E:298",
    "chain": "E",
    "resseq": 298,
    "resname": "HIS",
    "sasa": 0.0,
    "partial_charge_B": 0.29999999999999993,
    "F_metal": 0.0,
    "F_P": 0.0,
    "F_hal": 0.0,
    "total_density": 99813.65625,
    "centroid": [
      1.2198342084884644,
      8.93338680267334,
      -5.93274450302124
    ],
    "dipole_rho": [
      -25972.10546875,
      -34602.796875,
      -5631.9580078125
    ],
    "curv_rho": 358000160.0,
    "curv_rho_failed": false,
    "gpu_density_B_requested": "vector",
    "gpu_density_B_effective": "vector",
    "gpu_density_B_fallback_from_vector": false,
    "gpu_density_A_requested": null,
    "gpu_density_A_effective": null,
    "gpu_density_A_fallback_from_vector": false,
    "xtb_A_used": false,
    "xtb_A_success": false,
    "xtb_charge_length_mismatch": false
  },
  "E:299": {
    "id": "E:299",
    "chain": "E",
    "resseq": 299,
    "resname": "PRO",
    "sasa": 0.0,
    "partial_charge_B": -0.06000000000000002,
    "F_metal": 0.0,
    "F_P": 0.0,
    "F_hal": 0.0,
    "total_density": 104017.3515625,
    "centroid": [
      1.003229022026062,
      8.801970481872559,
      -5.977470397949219
    ],
    "dipole_rho": [
      -16684.333984375,
      -30588.634765625,
      -8755.17578125
    ],
    "curv_rho": 388703872.0,
    "curv_rho_failed": false,
    "gpu_density_B_requested": "vector",
    "gpu_density_B_effective": "vector",
    "gpu_density_B_fallback_from_vector": false,
    "gpu_density_A_requested": null,
    "gpu_density_A_effective": null,
    "gpu_density_A_fallback_from_vector": false,
    "xtb_A_used": false,
    "xtb_A_success": false,
    "xtb_charge_length_mismatch": false
  },
  "E:300": {
    "id": "E:300",
    "chain": "E",
    "resseq": 300,
    "resname": "LEU",
    "sasa": 0.0,
    "partial_charge_B": -0.06000000000000002,
    "F_metal": 0.0,
    "F_P": 0.0,
    "F_hal": 0.0,
    "total_density": 106727.2890625,
    "centroid": [
      1.1102800369262695,
      8.781676292419434,
      -6.359116077423096
    ],
    "dipole_rho": [
      -23266.00390625,
      -22048.40625,
      -12428.9189453125
    ],
    "curv_rho": 387078336.0,
    "curv_rho_failed": false,
    "gpu_density_B_requested": "vector",
    "gpu_density_B_effective": "vector",
    "gpu_density_B_fallback_from_vector": false,
    "gpu_density_A_requested": null,
    "gpu_density_A_effective": null,
    "gpu_density_A_fallback_from_vector": false,
    "xtb_A_used": false,
    "xtb_A_success": false,
    "xtb_charge_length_mismatch": false
  },
  "E:301": {
    "id": "E:301",
    "chain": "E",
    "resseq": 301,
    "resname": "THR",
    "sasa": 0.0,
    "partial_charge_B": -0.3,
    "F_metal": 0.0,
    "F_P": 0.0,
    "F_hal": 0.0,
    "total_density": 110985.8671875,
    "centroid": [
      1.278458595275879,
      8.44832706451416,
      -6.18865442276001
    ],
    "dipole_rho": [
      -27062.966796875,
      -18796.427734375,
      -23468.3984375
    ],
    "curv_rho": 379740864.0,
    "curv_rho_failed": false,
    "gpu_density_B_requested": "vector",
    "gpu_density_B_effective": "vector",
    "gpu_density_B_fallback_from_vector": false,
    "gpu_density_A_requested": null,
    "gpu_density_A_effective": null,
    "gpu_density_A_fallback_from_vector": false,
    "xtb_A_used": false,
    "xtb_A_success": false,
    "xtb_charge_length_mismatch": false
  },
  "E:302": {
    "id": "E:302",
    "chain": "E",
    "resseq": 302,
    "resname": "ILE",
    "sasa": 0.0,
    "partial_charge_B": -0.06000000000000002,
    "F_metal": 0.0,
    "F_P": 0.0,
    "F_hal": 0.0,
    "total_density": 105220.21875,
    "centroid": [
      1.5434924364089966,
      8.346582412719727,
      -6.405465602874756
    ],
    "dipole_rho": [
      -26112.498046875,
      -886.986328125,
      -18419.181640625
    ],
    "curv_rho": 360424800.0,
    "curv_rho_failed": false,
    "gpu_density_B_requested": "vector",
    "gpu_density_B_effective": "vector",
    "gpu_density_B_fallback_from_vector": false,
    "gpu_density_A_requested": null,
    "gpu_density_A_effective": null,
    "gpu_density_A_fallback_from_vector": false,
    "xtb_A_used": false,
    "xtb_A_success": false,
    "xtb_charge_length_mismatch": false
  },
  "E:303": {
    "id": "E:303",
    "chain": "E",
    "resseq": 303,
    "resname": "GLY",
    "sasa": 0.0,
    "partial_charge_B": -0.06000000000000002,
    "F_metal": 0.0,
    "F_P": 0.0,
    "F_hal": 0.0,
    "total_density": 97107.578125,
    "centroid": [
      1.4296613931655884,
      8.1182222366333,
      -6.031633377075195
    ],
    "dipole_rho": [
      -29257.408203125,
      7440.7060546875,
      -12784.974609375
    ],
    "curv_rho": 356332416.0,
    "curv_rho_failed": false,
    "gpu_density_B_requested": "vector",
    "gpu_density_B_effective": "vector",
    "gpu_density_B_fallback_from_vector": false,
    "gpu_density_A_requested": null,
    "gpu_density_A_effective": null,
    "gpu_density_A_fallback_from_vector": false,
    "xtb_A_used": false,
    "xtb_A_success": false,
    "xtb_charge_length_mismatch": false
  },
  "E:304": {
    "id": "E:304",
    "chain": "E",
    "resseq": 304,
    "resname": "GLU",
    "sasa": 0.0,
    "partial_charge_B": -0.54,
    "F_metal": 0.0,
    "F_P": 0.0,
    "F_hal": 0.0,
    "total_density": 95660.6953125,
    "centroid": [
      1.4727537631988525,
      7.993427276611328,
      -5.708130359649658
    ],
    "dipole_rho": [
      -32779.86328125,
      19768.224609375,
      -13163.65625
    ],
    "curv_rho": 335672224.0,
    "curv_rho_failed": false,
    "gpu_density_B_requested": "vector",
    "gpu_density_B_effective": "vector",
    "gpu_density_B_fallback_from_vector": false,
    "gpu_density_A_requested": null,
    "gpu_density_A_effective": null,
    "gpu_density_A_fallback_from_vector": false,
    "xtb_A_used": false,
    "xtb_A_success": false,
    "xtb_charge_length_mismatch": false
  },
  "E:305": {
    "id": "E:305",
    "chain": "E",
    "resseq": 305,
    "resname": "CYS",
    "sasa": 0.0,
    "partial_charge_B": -0.21000000000000002,
    "F_metal": 0.0,
    "F_P": 0.0,
    "F_hal": 0.0,
    "total_density": 100997.7109375,
    "centroid": [
      1.2726731300354004,
      8.214119911193848,
      -5.589781761169434
    ],
    "dipole_rho": [
      -30899.591796875,
      -2617.216064453125,
      -15280.869140625
    ],
    "curv_rho": 371974496.0,
    "curv_rho_failed": false,
    "gpu_density_B_requested": "vector",
    "gpu_density_B_effective": "vector",
    "gpu_density_B_fallback_from_vector": false,
    "gpu_density_A_requested": null,
    "gpu_density_A_effective": null,
    "gpu_density_A_fallback_from_vector": false,
    "xtb_A_used": false,
    "xtb_A_success": false,
    "xtb_charge_length_mismatch": false
  },
  "E:306": {
    "id": "E:306",
    "chain": "E",
    "resseq": 306,
    "resname": "PRO",
    "sasa": 0.0,
    "partial_charge_B": -0.06000000000000002,
    "F_metal": 0.0,
    "F_P": 0.0,
    "F_hal": 0.0,
    "total_density": 104735.09375,
    "centroid": [
      1.139882206916809,
      8.379125595092773,
      -5.227742671966553
    ],
    "dipole_rho": [
      -38137.4296875,
      -4824.2080078125,
      -9055.0947265625
    ],
    "curv_rho": 385462240.0,
    "curv_rho_failed": false,
    "gpu_density_B_requested": "vector",
    "gpu_density_B_effective": "vector",
    "gpu_density_B_fallback_from_vector": false,
    "gpu_density_A_requested": null,
    "gpu_density_A_effective": null,
    "gpu_density_A_fallback_from_vector": false,
    "xtb_A_used": false,
    "xtb_A_success": false,
    "xtb_charge_length_mismatch": false
  },
  "E:307": {
    "id": "E:307",
    "chain": "E",
    "resseq": 307,
    "resname": "LYS",
    "sasa": 0.0,
    "partial_charge_B": 0.11999999999999997,
    "F_metal": 0.0,
    "F_P": 0.0,
    "F_hal": 0.0,
    "total_density": 123111.65625,
    "centroid": [
      0.8466177582740784,
      8.256372451782227,
      -5.189640045166016
    ],
    "dipole_rho": [
      -25263.06640625,
      -11507.400390625,
      -6020.89111328125
    ],
    "curv_rho": 435448672.0,
    "curv_rho_failed": false,
    "gpu_density_B_requested": "vector",
    "gpu_density_B_effective": "vector",
    "gpu_density_B_fallback_from_vector": false,
    "gpu_density_A_requested": null,
    "gpu_density_A_effective": null,
    "gpu_density_A_fallback_from_vector": false,
    "xtb_A_used": false,
    "xtb_A_success": false,
    "xtb_charge_length_mismatch": false
  },
  "E:308": {
    "id": "E:308",
    "chain": "E",
    "resseq": 308,
    "resname": "TYR",
    "sasa": 0.0,
    "partial_charge_B": -0.3,
    "F_metal": 0.0,
    "F_P": 0.0,
    "F_hal": 0.0,
    "total_density": 117336.078125,
    "centroid": [
      0.7659940719604492,
      8.736481666564941,
      -5.448476314544678
    ],
    "dipole_rho": [
      -33103.17578125,
      -35447.4765625,
      -5487.47998046875
    ],
    "curv_rho": 421275744.0,
    "curv_rho_failed": false,
    "gpu_density_B_requested": "vector",
    "gpu_density_B_effective": "vector",
    "gpu_density_B_fallback_from_vector": false,
    "gpu_density_A_requested": null,
    "gpu_density_A_effective": null,
    "gpu_density_A_fallback_from_vector": false,
    "xtb_A_used": false,
    "xtb_A_success": false,
    "xtb_charge_length_mismatch": false
  },
  "E:309": {
    "id": "E:309",
    "chain": "E",
    "resseq": 309,
    "resname": "VAL",
    "sasa": 0.0,
    "partial_charge_B": -0.06000000000000002,
    "F_metal": 0.0,
    "F_P": 0.0,
    "F_hal": 0.0,
    "total_density": 110153.859375,
    "centroid": [
      0.7177973389625549,
      8.759359359741211,
      -5.070060729980469
    ],
    "dipole_rho": [
      -21277.294921875,
      -33823.36328125,
      -8713.6298828125
    ],
    "curv_rho": 416933312.0,
    "curv_rho_failed": false,
    "gpu_density_B_requested": "vector",
    "gpu_density_B_effective": "vector",
    "gpu_density_B_fallback_from_vector": false,
    "gpu_density_A_requested": null,
    "gpu_density_A_effective": null,
    "gpu_density_A_fallback_from_vector": false,
    "xtb_A_used": false,
    "xtb_A_success": false,
    "xtb_charge_length_mismatch": false
  },
  "E:310": {
    "id": "E:310",
    "chain": "E",
    "resseq": 310,
    "resname": "LYS",
    "sasa": 0.06330374628305435,
    "partial_charge_B": 0.13369964797313008,
    "F_metal": 0.0,
    "F_P": 0.0,
    "F_hal": 0.0,
    "total_density": 101957.2890625,
    "centroid": [
      0.44750896096229553,
      9.143431663513184,
      -5.11182975769043
    ],
    "dipole_rho": [
      -20025.755859375,
      -42245.77734375,
      -6013.92578125
    ],
    "curv_rho": 387954336.0,
    "curv_rho_failed": false,
    "gpu_density_B_requested": "vector",
    "gpu_density_B_effective": "vector",
    "gpu_density_B_fallback_from_vector": false,
    "gpu_density_A_requested": null,
    "gpu_density_A_effective": null,
    "gpu_density_A_fallback_from_vector": false,
    "xtb_A_used": false,
    "xtb_A_success": false,
    "xtb_charge_length_mismatch": false
  },
  "E:311": {
    "id": "E:311",
    "chain": "E",
    "resseq": 311,
    "resname": "SER",
    "sasa": 0.0,
    "partial_charge_B": -0.3,
    "F_metal": 0.0,
    "F_P": 0.0,
    "F_hal": 0.0,
    "total_density": 92215.4140625,
    "centroid": [
      0.7037971019744873,
      9.068263053894043,
      -4.714332103729248
    ],
    "dipole_rho": [
      -24543.40234375,
      -37481.234375,
      -3931.375244140625
    ],
    "curv_rho": 353752128.0,
    "curv_rho_failed": false,
    "gpu_density_B_requested": "vector",
    "gpu_density_B_effective": "vector",
    "gpu_density_B_fallback_from_vector": false,
    "gpu_density_A_requested": null,
    "gpu_density_A_effective": null,
    "gpu_density_A_fallback_from_vector": false,
    "xtb_A_used": false,
    "xtb_A_success": false,
    "xtb_charge_length_mismatch": false
  },
  "E:312": {
    "id": "E:312",
    "chain": "E",
    "resseq": 312,
    "resname": "ASN",
    "sasa": 1.962416172027588,
    "partial_charge_B": -0.30000000000000004,
    "F_metal": 0.0,
    "F_P": 0.0,
    "F_hal": 0.0,
    "total_density": 80912.25,
    "centroid": [
      0.9211242198944092,
      9.240056037902832,
      -4.557302951812744
    ],
    "dipole_rho": [
      -23470.669921875,
      -42046.625,
      -3790.93408203125
    ],
    "curv_rho": 293834240.0,
    "curv_rho_failed": false,
    "gpu_density_B_requested": "vector",
    "gpu_density_B_effective": "vector",
    "gpu_density_B_fallback_from_vector": false,
    "gpu_density_A_requested": null,
    "gpu_density_A_effective": null,
    "gpu_density_A_fallback_from_vector": false,
    "xtb_A_used": false,
    "xtb_A_success": false,
    "xtb_charge_length_mismatch": false
  },
  "E:313": {
    "id": "E:313",
    "chain": "E",
    "resseq": 313,
    "resname": "ARG",
    "sasa": 0.18991124629974365,
    "partial_charge_B": 0.6443957821271216,
    "F_metal": 0.0,
    "F_P": 0.0,
    "F_hal": 0.0,
    "total_density": 101140.96875,
    "centroid": [
      0.8547187447547913,
      9.139878273010254,
      -3.9876370429992676
    ],
    "dipole_rho": [
      -33050.97265625,
      -52464.88671875,
      -3425.96533203125
    ],
    "curv_rho": 365895680.0,
    "curv_rho_failed": false,
    "gpu_density_B_requested": "vector",
    "gpu_density_B_effective": "vector",
    "gpu_density_B_fallback_from_vector": false,
    "gpu_density_A_requested": null,
    "gpu_density_A_effective": null,
    "gpu_density_A_fallback_from_vector": false,
    "xtb_A_used": false,
    "xtb_A_success": false,
    "xtb_charge_length_mismatch": false
  },
  "E:314": {
    "id": "E:314",
    "chain": "E",
    "resseq": 314,
    "resname": "LEU",
    "sasa": 0.0,
    "partial_charge_B": -0.06000000000000002,
    "F_metal": 0.0,
    "F_P": 0.0,
    "F_hal": 0.0,
    "total_density": 104415.8828125,
    "centroid": [
      0.8226133584976196,
      8.820975303649902,
      -4.293680191040039
    ],
    "dipole_rho": [
      -31832.390625,
      -26970.640625,
      -12522.6103515625
    ],
    "curv_rho": 385519328.0,
    "curv_rho_failed": false,
    "gpu_density_B_requested": "vector",
    "gpu_density_B_effective": "vector",
    "gpu_density_B_fallback_from_vector": false,
    "gpu_density_A_requested": null,
    "gpu_density_A_effective": null,
    "gpu_density_A_fallback_from_vector": false,
    "xtb_A_used": false,
    "xtb_A_success": false,
    "xtb_charge_length_mismatch": false
  },
  "E:315": {
    "id": "E:315",
    "chain": "E",
    "resseq": 315,
    "resname": "VAL",
    "sasa": 0.0,
    "partial_charge_B": -0.06000000000000002,
    "F_metal": 0.0,
    "F_P": 0.0,
    "F_hal": 0.0,
    "total_density": 96019.671875,
    "centroid": [
      0.9539993405342102,
      8.915534973144531,
      -3.749016046524048
    ],
    "dipole_rho": [
      -33718.05078125,
      -27841.04296875,
      -3829.988037109375
    ],
    "curv_rho": 355050368.0,
    "curv_rho_failed": false,
    "gpu_density_B_requested": "vector",
    "gpu_density_B_effective": "vector",
    "gpu_density_B_fallback_from_vector": false,
    "gpu_density_A_requested": null,
    "gpu_density_A_effective": null,
    "gpu_density_A_fallback_from_vector": false,
    "xtb_A_used": false,
    "xtb_A_success": false,
    "xtb_charge_length_mismatch": false
  },
  "E:316": {
    "id": "E:316",
    "chain": "E",
    "resseq": 316,
    "resname": "LEU",
    "sasa": 0.0,
    "partial_charge_B": -0.06000000000000002,
    "F_metal": 0.0,
    "F_P": 0.0,
    "F_hal": 0.0,
    "total_density": 106064.8359375,
    "centroid": [
      0.9433518052101135,
      8.58665943145752,
      -3.5865371227264404
    ],
    "dipole_rho": [
      -33566.66015625,
      -18915.568359375,
      -5227.681640625
    ],
    "curv_rho": 395848672.0,
    "curv_rho_failed": false,
    "gpu_density_B_requested": "vector",
    "gpu_density_B_effective": "vector",
    "gpu_density_B_fallback_from_vector": false,
    "gpu_density_A_requested": null,
    "gpu_density_A_effective": null,
    "gpu_density_A_fallback_from_vector": false,
    "xtb_A_used": false,
    "xtb_A_success": false,
    "xtb_charge_length_mismatch": false
  },
  "E:317": {
    "id": "E:317",
    "chain": "E",
    "resseq": 317,
    "resname": "ALA",
    "sasa": 0.0,
    "partial_charge_B": -0.06000000000000002,
    "F_metal": 0.0,
    "F_P": 0.0,
    "F_hal": 0.0,
    "total_density": 99181.734375,
    "centroid": [
      0.9652668833732605,
      8.632291793823242,
      -3.1844968795776367
    ],
    "dipole_rho": [
      -31433.982421875,
      -18966.34375,
      -5532.01123046875
    ],
    "curv_rho": 374944096.0,
    "curv_rho_failed": false,
    "gpu_density_B_requested": "vector",
    "gpu_density_B_effective": "vector",
    "gpu_density_B_fallback_from_vector": false,
    "gpu_density_A_requested": null,
    "gpu_density_A_effective": null,
    "gpu_density_A_fallback_from_vector": false,
    "xtb_A_used": false,
    "xtb_A_success": false,
    "xtb_charge_length_mismatch": false
  },
  "E:318": {
    "id": "E:318",
    "chain": "E",
    "resseq": 318,
    "resname": "THR",
    "sasa": 0.0,
    "partial_charge_B": -0.3,
    "F_metal": 0.0,
    "F_P": 0.0,
    "F_hal": 0.0,
    "total_density": 94206.8984375,
    "centroid": [
      1.1959024667739868,
      8.562270164489746,
      -3.0710909366607666
    ],
    "dipole_rho": [
      -40715.98828125,
      -10766.666015625,
      -8660.7958984375
    ],
    "curv_rho": 344790208.0,
    "curv_rho_failed": false,
    "gpu_density_B_requested": "vector",
    "gpu_density_B_effective": "vector",
    "gpu_density_B_fallback_from_vector": false,
    "gpu_density_A_requested": null,
    "gpu_density_A_effective": null,
    "gpu_density_A_fallback_from_vector": false,
    "xtb_A_used": false,
    "xtb_A_success": false,
    "xtb_charge_length_mismatch": false
  },
  "E:319": {
    "id": "E:319",
    "chain": "E",
    "resseq": 319,
    "resname": "GLY",
    "sasa": 0.0,
    "partial_charge_B": -0.06000000000000002,
    "F_metal": 0.0,
    "F_P": 0.0,
    "F_hal": 0.0,
    "total_density": 91022.1796875,
    "centroid": [
      1.1515552997589111,
      8.669363021850586,
      -2.6428184509277344
    ],
    "dipole_rho": [
      -33582.13671875,
      -15217.73828125,
      1661.7154541015625
    ],
    "curv_rho": 339087584.0,
    "curv_rho_failed": false,
    "gpu_density_B_requested": "vector",
    "gpu_density_B_effective": "vector",
    "gpu_density_B_fallback_from_vector": false,
    "gpu_density_A_requested": null,
    "gpu_density_A_effective": null,
    "gpu_density_A_fallback_from_vector": false,
    "xtb_A_used": false,
    "xtb_A_success": false,
    "xtb_charge_length_mismatch": false
  },
  "E:320": {
    "id": "E:320",
    "chain": "E",
    "resseq": 320,
    "resname": "LEU",
    "sasa": 0.0,
    "partial_charge_B": -0.06000000000000002,
    "F_metal": 0.0,
    "F_P": 0.0,
    "F_hal": 0.0,
    "total_density": 98269.2890625,
    "centroid": [
      1.1071158647537231,
      8.741287231445312,
      -2.3618226051330566
    ],
    "dipole_rho": [
      -31130.126953125,
      -24325.419921875,
      -4270.767578125
    ],
    "curv_rho": 353336416.0,
    "curv_rho_failed": false,
    "gpu_density_B_requested": "vector",
    "gpu_density_B_effective": "vector",
    "gpu_density_B_fallback_from_vector": false,
    "gpu_density_A_requested": null,
    "gpu_density_A_effective": null,
    "gpu_density_A_fallback_from_vector": false,
    "xtb_A_used": false,
    "xtb_A_success": false,
    "xtb_charge_length_mismatch": false
  },
  "E:321": {
    "id": "E:321",
    "chain": "E",
    "resseq": 321,
    "resname": "ARG",
    "sasa": 0.0,
    "partial_charge_B": 0.4799999999999999,
    "F_metal": 0.0,
    "F_P": 0.0,
    "F_hal": 0.0,
    "total_density": 110531.3984375,
    "centroid": [
      0.7074607610702515,
      9.001227378845215,
      -2.373666524887085
    ],
    "dipole_rho": [
      -28762.615234375,
      -37933.34375,
      -7729.5
    ],
    "curv_rho": 385958208.0,
    "curv_rho_failed": false,
    "gpu_density_B_requested": "vector",
    "gpu_density_B_effective": "vector",
    "gpu_density_B_fallback_from_vector": false,
    "gpu_density_A_requested": null,
    "gpu_density_A_effective": null,
    "gpu_density_A_fallback_from_vector": false,
    "xtb_A_used": false,
    "xtb_A_success": false,
    "xtb_charge_length_mismatch": false
  },
  "E:322": {
    "id": "E:322",
    "chain": "E",
    "resseq": 322,
    "resname": "ASN",
    "sasa": 0.0,
    "partial_charge_B": -0.12,
    "F_metal": 0.0,
    "F_P": 0.0,
    "F_hal": 0.0,
    "total_density": 83050.4296875,
    "centroid": [
      1.1493819952011108,
      9.122096061706543,
      -2.340303421020508
    ],
    "dipole_rho": [
      -39360.12890625,
      -40232.07421875,
      -2585.20263671875
    ],
    "curv_rho": 282715456.0,
    "curv_rho_failed": false,
    "gpu_density_B_requested": "vector",
    "gpu_density_B_effective": "vector",
    "gpu_density_B_fallback_from_vector": false,
    "gpu_density_A_requested": null,
    "gpu_density_A_effective": null,
    "gpu_density_A_fallback_from_vector": false,
    "xtb_A_used": false,
    "xtb_A_success": false,
    "xtb_charge_length_mismatch": false
  },
  "E:323": {
    "id": "E:323",
    "chain": "E",
    "resseq": 323,
    "resname": "SER",
    "sasa": 0.0,
    "partial_charge_B": -0.3,
    "F_metal": 0.0,
    "F_P": 0.0,
    "F_hal": 0.0,
    "total_density": 73865.3359375,
    "centroid": [
      1.0125640630722046,
      9.366955757141113,
      -2.104069709777832
    ],
    "dipole_rho": [
      -23885.767578125,
      -37483.6796875,
      -1348.2830810546875
    ],
    "curv_rho": 258545552.0,
    "curv_rho_failed": false,
    "gpu_density_B_requested": "vector",
    "gpu_density_B_effective": "vector",
    "gpu_density_B_fallback_from_vector": false,
    "gpu_density_A_requested": null,
    "gpu_density_A_effective": null,
    "gpu_density_A_fallback_from_vector": false,
    "xtb_A_used": false,
    "xtb_A_success": false,
    "xtb_charge_length_mismatch": false
  },
  "E:324": {
    "id": "E:324",
    "chain": "E",
    "resseq": 324,
    "resname": "PRO",
    "sasa": 3.984632968902588,
    "partial_charge_B": -0.15000000000000005,
    "F_metal": 0.0,
    "F_P": 0.0,
    "F_hal": 0.0,
    "total_density": 60439.49609375,
    "centroid": [
      1.1852636337280273,
      9.55118179321289,
      -2.137385368347168
    ],
    "dipole_rho": [
      -21175.875,
      -38962.12890625,
      -7642.126953125
    ],
    "curv_rho": 199261328.0,
    "curv_rho_failed": false,
    "gpu_density_B_requested": "vector",
    "gpu_density_B_effective": "vector",
    "gpu_density_B_fallback_from_vector": false,
    "gpu_density_A_requested": null,
    "gpu_density_A_effective": null,
    "gpu_density_A_fallback_from_vector": false,
    "xtb_A_used": false,
    "xtb_A_success": false,
    "xtb_charge_length_mismatch": false
  },
  "F:1": {
    "id": "F:1",
    "chain": "F",
    "resseq": 1,
    "resname": "GLY",
    "sasa": 0.0,
    "partial_charge_B": -0.06000000000000002,
    "F_metal": 0.0,
    "F_P": 0.0,
    "F_hal": 0.0,
    "total_density": 110125.84375,
    "centroid": [
      0.2710931897163391,
      8.897662162780762,
      -2.017169713973999
    ],
    "dipole_rho": [
      -10578.33984375,
      -30842.16015625,
      -4721.0703125
    ],
    "curv_rho": 426801344.0,
    "curv_rho_failed": false,
    "gpu_density_B_requested": "vector",
    "gpu_density_B_effective": "vector",
    "gpu_density_B_fallback_from_vector": false,
    "gpu_density_A_requested": null,
    "gpu_density_A_effective": null,
    "gpu_density_A_fallback_from_vector": false,
    "xtb_A_used": false,
    "xtb_A_success": false,
    "xtb_charge_length_mismatch": false
  },
  "F:2": {
    "id": "F:2",
    "chain": "F",
    "resseq": 2,
    "resname": "LEU",
    "sasa": 0.0,
    "partial_charge_B": -0.06000000000000002,
    "F_metal": 0.0,
    "F_P": 0.0,
    "F_hal": 0.0,
    "total_density": 134834.078125,
    "centroid": [
      -0.008526097051799297,
      8.64880084991455,
      -2.1761438846588135
    ],
    "dipole_rho": [
      -10854.2822265625,
      -31370.552734375,
      -17613.56640625
    ],
    "curv_rho": 484379680.0,
    "curv_rho_failed": false,
    "gpu_density_B_requested": "vector",
    "gpu_density_B_effective": "vector",
    "gpu_density_B_fallback_from_vector": false,
    "gpu_density_A_requested": null,
    "gpu_density_A_effective": null,
    "gpu_density_A_fallback_from_vector": false,
    "xtb_A_used": false,
    "xtb_A_success": false,
    "xtb_charge_length_mismatch": false
  },
  "F:3": {
    "id": "F:3",
    "chain": "F",
    "resseq": 3,
    "resname": "PHE",
    "sasa": 0.0,
    "partial_charge_B": -0.06000000000000002,
    "F_metal": 0.0,
    "F_P": 0.0,
    "F_hal": 0.0,
    "total_density": 139301.96875,
    "centroid": [
      0.20839284360408783,
      8.41983413696289,
      -1.8317805528640747
    ],
    "dipole_rho": [
      -8970.78125,
      -16159.19921875,
      -5495.9287109375
    ],
    "curv_rho": 513571840.0,
    "curv_rho_failed": false,
    "gpu_density_B_requested": "vector",
    "gpu_density_B_effective": "vector",
    "gpu_density_B_fallback_from_vector": false,
    "gpu_density_A_requested": null,
    "gpu_density_A_effective": null,
    "gpu_density_A_fallback_from_vector": false,
    "xtb_A_used": false,
    "xtb_A_success": false,
    "xtb_charge_length_mismatch": false
  },
  "F:4": {
    "id": "F:4",
    "chain": "F",
    "resseq": 4,
    "resname": "GLY",
    "sasa": 0.0,
    "partial_charge_B": -0.06000000000000002,
    "F_metal": 0.0,
    "F_P": 0.0,
    "F_hal": 0.0,
    "total_density": 120807.234375,
    "centroid": [
      0.23304228484630585,
      8.733802795410156,
      -1.5651507377624512
    ],
    "dipole_rho": [
      -17324.697265625,
      -30763.158203125,
      -17218.162109375
    ],
    "curv_rho": 440088448.0,
    "curv_rho_failed": false,
    "gpu_density_B_requested": "vector",
    "gpu_density_B_effective": "vector",
    "gpu_density_B_fallback_from_vector": false,
    "gpu_density_A_requested": null,
    "gpu_density_A_effective": null,
    "gpu_density_A_fallback_from_vector": false,
    "xtb_A_used": false,
    "xtb_A_success": false,
    "xtb_charge_length_mismatch": false
  },
  "F:5": {
    "id": "F:5",
    "chain": "F",
    "resseq": 5,
    "resname": "ALA",
    "sasa": 0.0,
    "partial_charge_B": -0.06000000000000002,
    "F_metal": 0.0,
    "F_P": 0.0,
    "F_hal": 0.0,
    "total_density": 111265.5,
    "centroid": [
      0.4928670823574066,
      8.776313781738281,
      -1.556736946105957
    ],
    "dipole_rho": [
      -22254.54296875,
      -26846.86328125,
      -6170.419921875
    ],
    "curv_rho": 417464992.0,
    "curv_rho_failed": false,
    "gpu_density_B_requested": "vector",
    "gpu_density_B_effective": "vector",
    "gpu_density_B_fallback_from_vector": false,
    "gpu_density_A_requested": null,
    "gpu_density_A_effective": null,
    "gpu_density_A_fallback_from_vector": false,
    "xtb_A_used": false,
    "xtb_A_success": false,
    "xtb_charge_length_mismatch": false
  },
  "F:6": {
    "id": "F:6",
    "chain": "F",
    "resseq": 6,
    "resname": "ILE",
    "sasa": 0.0,
    "partial_charge_B": -0.06000000000000002,
    "F_metal": 0.0,
    "F_P": 0.0,
    "F_hal": 0.0,
    "total_density": 103347.609375,
    "centroid": [
      0.6649998426437378,
      8.8975830078125,
      -1.9017482995986938
    ],
    "dipole_rho": [
      -19267.876953125,
      -37201.5859375,
      -12617.2578125
    ],
    "curv_rho": 386746240.0,
    "curv_rho_failed": false,
    "gpu_density_B_requested": "vector",
    "gpu_density_B_effective": "vector",
    "gpu_density_B_fallback_from_vector": false,
    "gpu_density_A_requested": null,
    "gpu_density_A_effective": null,
    "gpu_density_A_fallback_from_vector": false,
    "xtb_A_used": false,
    "xtb_A_success": false,
    "xtb_charge_length_mismatch": false
  },
  "F:7": {
    "id": "F:7",
    "chain": "F",
    "resseq": 7,
    "resname": "ALA",
    "sasa": 0.0,
    "partial_charge_B": -0.06000000000000002,
    "F_metal": 0.0,
    "F_P": 0.0,
    "F_hal": 0.0,
    "total_density": 99932.3359375,
    "centroid": [
      0.354423850774765,
      9.11449146270752,
      -1.761220932006836
    ],
    "dipole_rho": [
      -12499.1513671875,
      -38714.53515625,
      -10145.22265625
    ],
    "curv_rho": 379100992.0,
    "curv_rho_failed": false,
    "gpu_density_B_requested": "vector",
    "gpu_density_B_effective": "vector",
    "gpu_density_B_fallback_from_vector": false,
    "gpu_density_A_requested": null,
    "gpu_density_A_effective": null,
    "gpu_density_A_fallback_from_vector": false,
    "xtb_A_used": false,
    "xtb_A_success": false,
    "xtb_charge_length_mismatch": false
  },
  "F:8": {
    "id": "F:8",
    "chain": "F",
    "resseq": 8,
    "resname": "GLY",
    "sasa": 0.0,
    "partial_charge_B": -0.06000000000000002,
    "F_metal": 0.0,
    "F_P": 0.0,
    "F_hal": 0.0,
    "total_density": 101975.140625,
    "centroid": [
      0.3819858431816101,
      9.079767227172852,
      -1.4809571504592896
    ],
    "dipole_rho": [
      -12730.4931640625,
      -33334.08203125,
      -15992.9541015625
    ],
    "curv_rho": 377929024.0,
    "curv_rho_failed": false,
    "gpu_density_B_requested": "vector",
    "gpu_density_B_effective": "vector",
    "gpu_density_B_fallback_from_vector": false,
    "gpu_density_A_requested": null,
    "gpu_density_A_effective": null,
    "gpu_density_A_fallback_from_vector": false,
    "xtb_A_used": false,
    "xtb_A_success": false,
    "xtb_charge_length_mismatch": false
  },
  "F:9": {
    "id": "F:9",
    "chain": "F",
    "resseq": 9,
    "resname": "PHE",
    "sasa": 0.0,
    "partial_charge_B": -0.06000000000000002,
    "F_metal": 0.0,
    "F_P": 0.0,
    "F_hal": 0.0,
    "total_density": 117386.9921875,
    "centroid": [
      0.4311835467815399,
      8.757570266723633,
      -1.1234402656555176
    ],
    "dipole_rho": [
      -18987.67578125,
      -39602.28125,
      -11343.2568359375
    ],
    "curv_rho": 415440352.0,
    "curv_rho_failed": false,
    "gpu_density_B_requested": "vector",
    "gpu_density_B_effective": "vector",
    "gpu_density_B_fallback_from_vector": false,
    "gpu_density_A_requested": null,
    "gpu_density_A_effective": null,
    "gpu_density_A_fallback_from_vector": false,
    "xtb_A_used": false,
    "xtb_A_success": false,
    "xtb_charge_length_mismatch": false
  },
  "F:10": {
    "id": "F:10",
    "chain": "F",
    "resseq": 10,
    "resname": "ILE",
    "sasa": 0.0,
    "partial_charge_B": -0.06000000000000002,
    "F_metal": 0.0,
    "F_P": 0.0,
    "F_hal": 0.0,
    "total_density": 104334.234375,
    "centroid": [
      0.7456167340278625,
      8.848657608032227,
      -1.319433569908142
    ],
    "dipole_rho": [
      -25788.369140625,
      -39914.70703125,
      -13624.34375
    ],
    "curv_rho": 373275520.0,
    "curv_rho_failed": false,
    "gpu_density_B_requested": "vector",
    "gpu_density_B_effective": "vector",
    "gpu_density_B_fallback_from_vector": false,
    "gpu_density_A_requested": null,
    "gpu_density_A_effective": null,
    "gpu_density_A_fallback_from_vector": false,
    "xtb_A_used": false,
    "xtb_A_success": false,
    "xtb_charge_length_mismatch": false
  },
  "F:11": {
    "id": "F:11",
    "chain": "F",
    "resseq": 11,
    "resname": "GLU",
    "sasa": 0.15764929354190826,
    "partial_charge_B": -0.6935269203162027,
    "F_metal": 0.0,
    "F_P": 0.0,
    "F_hal": 0.0,
    "total_density": 87097.921875,
    "centroid": [
      0.7001723051071167,
      9.31396198272705,
      -1.3267124891281128
    ],
    "dipole_rho": [
      -17352.314453125,
      -41238.359375,
      -13179.9931640625
    ],
    "curv_rho": 308134720.0,
    "curv_rho_failed": false,
    "gpu_density_B_requested": "vector",
    "gpu_density_B_effective": "vector",
    "gpu_density_B_fallback_from_vector": false,
    "gpu_density_A_requested": null,
    "gpu_density_A_effective": null,
    "gpu_density_A_fallback_from_vector": false,
    "xtb_A_used": false,
    "xtb_A_success": false,
    "xtb_charge_length_mismatch": false
  },
  "F:12": {
    "id": "F:12",
    "chain": "F",
    "resseq": 12,
    "resname": "GLY",
    "sasa": 0.0,
    "partial_charge_B": -0.06000000000000002,
    "F_metal": 0.0,
    "F_P": 0.0,
    "F_hal": 0.0,
    "total_density": 78850.0390625,
    "centroid": [
      1.022651195526123,
      9.19808292388916,
      -1.4816123247146606
    ],
    "dipole_rho": [
      -21096.228515625,
      -32103.11328125,
      -4280.55712890625
    ],
    "curv_rho": 278560480.0,
    "curv_rho_failed": false,
    "gpu_density_B_requested": "vector",
    "gpu_density_B_effective": "vector",
    "gpu_density_B_fallback_from_vector": false,
    "gpu_density_A_requested": null,
    "gpu_density_A_effective": null,
    "gpu_density_A_fallback_from_vector": false,
    "xtb_A_used": false,
    "xtb_A_success": false,
    "xtb_charge_length_mismatch": false
  },
  "F:13": {
    "id": "F:13",
    "chain": "F",
    "resseq": 13,
    "resname": "GLY",
    "sasa": 0.0,
    "partial_charge_B": -0.06000000000000002,
    "F_metal": 0.0,
    "F_P": 0.0,
    "F_hal": 0.0,
    "total_density": 75666.859375,
    "centroid": [
      1.2494182586669922,
      9.123193740844727,
      -1.5461572408676147
    ],
    "dipole_rho": [
      -26779.02734375,
      -28262.140625,
      -191.59176635742188
    ],
    "curv_rho": 258993952.0,
    "curv_rho_failed": false,
    "gpu_density_B_requested": "vector",
    "gpu_density_B_effective": "vector",
    "gpu_density_B_fallback_from_vector": false,
    "gpu_density_A_requested": null,
    "gpu_density_A_effective": null,
    "gpu_density_A_fallback_from_vector": false,
    "xtb_A_used": false,
    "xtb_A_success": false,
    "xtb_charge_length_mismatch": false
  },
  "F:14": {
    "id": "F:14",
    "chain": "F",
    "resseq": 14,
    "resname": "TRP",
    "sasa": 0.06453092396259308,
    "partial_charge_B": 0.1339652231277977,
    "F_metal": 0.0,
    "F_P": 0.0,
    "F_hal": 0.0,
    "total_density": 83481.765625,
    "centroid": [
      1.366508960723877,
      8.967092514038086,
      -1.231603741645813
    ],
    "dipole_rho": [
      -33702.64453125,
      -31903.232421875,
      -3288.29833984375
    ],
    "curv_rho": 266796608.0,
    "curv_rho_failed": false,
    "gpu_density_B_requested": "vector",
    "gpu_density_B_effective": "vector",
    "gpu_density_B_fallback_from_vector": false,
    "gpu_density_A_requested": null,
    "gpu_density_A_effective": null,
    "gpu_density_A_fallback_from_vector": false,
    "xtb_A_used": false,
    "xtb_A_success": false,
    "xtb_charge_length_mismatch": false
  },
  "F:15": {
    "id": "F:15",
    "chain": "F",
    "resseq": 15,
    "resname": "GLN",
    "sasa": 1.16660475730896,
    "partial_charge_B": -0.30000000000000004,
    "F_metal": 0.0,
    "F_P": 0.0,
    "F_hal": 0.0,
    "total_density": 58834.93359375,
    "centroid": [
      1.66550612449646,
      9.173803329467773,
      -1.7137867212295532
    ],
    "dipole_rho": [
      -33400.2421875,
      -30221.35546875,
      494.9985656738281
    ],
    "curv_rho": 189142688.0,
    "curv_rho_failed": false,
    "gpu_density_B_requested": "vector",
    "gpu_density_B_effective": "vector",
    "gpu_density_B_fallback_from_vector": false,
    "gpu_density_A_requested": null,
    "gpu_density_A_effective": null,
    "gpu_density_A_fallback_from_vector": false,
    "xtb_A_used": false,
    "xtb_A_success": false,
    "xtb_charge_length_mismatch": false
  },
  "F:16": {
    "id": "F:16",
    "chain": "F",
    "resseq": 16,
    "resname": "GLY",
    "sasa": 0.0,
    "partial_charge_B": -0.06000000000000002,
    "F_metal": 0.0,
    "F_P": 0.0,
    "F_hal": 0.0,
    "total_density": 51672.78125,
    "centroid": [
      1.8866119384765625,
      9.093165397644043,
      -1.463273525238037
    ],
    "dipole_rho": [
      -28012.486328125,
      -15675.4453125,
      -3641.560302734375
    ],
    "curv_rho": 157253728.0,
    "curv_rho_failed": false,
    "gpu_density_B_requested": "vector",
    "gpu_density_B_effective": "vector",
    "gpu_density_B_fallback_from_vector": false,
    "gpu_density_A_requested": null,
    "gpu_density_A_effective": null,
    "gpu_density_A_fallback_from_vector": false,
    "xtb_A_used": false,
    "xtb_A_success": false,
    "xtb_charge_length_mismatch": false
  },
  "F:17": {
    "id": "F:17",
    "chain": "F",
    "resseq": 17,
    "resname": "MET",
    "sasa": 0.0,
    "partial_charge_B": -0.21000000000000002,
    "F_metal": 0.0,
    "F_P": 0.0,
    "F_hal": 0.0,
    "total_density": 70642.0625,
    "centroid": [
      1.6509621143341064,
      8.729707717895508,
      -1.5606030225753784
    ],
    "dipole_rho": [
      -43207.34765625,
      -20122.740234375,
      -2364.976318359375
    ],
    "curv_rho": 232052400.0,
    "curv_rho_failed": false,
    "gpu_density_B_requested": "vector",
    "gpu_density_B_effective": "vector",
    "gpu_density_B_fallback_from_vector": false,
    "gpu_density_A_requested": null,
    "gpu_density_A_effective": null,
    "gpu_density_A_fallback_from_vector": false,
    "xtb_A_used": false,
    "xtb_A_success": false,
    "xtb_charge_length_mismatch": false
  },
  "F:18": {
    "id": "F:18",
    "chain": "F",
    "resseq": 18,
    "resname": "VAL",
    "sasa": 3.000688076019287,
    "partial_charge_B": -0.15000000000000005,
    "F_metal": 0.0,
    "F_P": 0.0,
    "F_hal": 0.0,
    "total_density": 55678.796875,
    "centroid": [
      1.9792017936706543,
      8.708992958068848,
      -1.815833568572998
    ],
    "dipole_rho": [
      -36805.16796875,
      -15623.802734375,
      -216.62274169921875
    ],
    "curv_rho": 171972880.0,
    "curv_rho_failed": false,
    "gpu_density_B_requested": "vector",
    "gpu_density_B_effective": "vector",
    "gpu_density_B_fallback_from_vector": false,
    "gpu_density_A_requested": null,
    "gpu_density_A_effective": null,
    "gpu_density_A_fallback_from_vector": false,
    "xtb_A_used": false,
    "xtb_A_success": false,
    "xtb_charge_length_mismatch": false
  },
  "F:19": {
    "id": "F:19",
    "chain": "F",
    "resseq": 19,
    "resname": "ASP",
    "sasa": 1.0404853820800781,
    "partial_charge_B": -1.35,
    "F_metal": 0.0,
    "F_P": 0.0,
    "F_hal": 0.0,
    "total_density": 65502.64453125,
    "centroid": [
      1.9164133071899414,
      8.487805366516113,
      -1.7371429204940796
    ],
    "dipole_rho": [
      -45115.703125,
      -6894.65673828125,
      -8346.1923828125
    ],
    "curv_rho": 198854240.0,
    "curv_rho_failed": false,
    "gpu_density_B_requested": "vector",
    "gpu_density_B_effective": "vector",
    "gpu_density_B_fallback_from_vector": false,
    "gpu_density_A_requested": null,
    "gpu_density_A_effective": null,
    "gpu_density_A_fallback_from_vector": false,
    "xtb_A_used": false,
    "xtb_A_success": false,
    "xtb_charge_length_mismatch": false
  },
  "F:20": {
    "id": "F:20",
    "chain": "F",
    "resseq": 20,
    "resname": "GLY",
    "sasa": 0.0,
    "partial_charge_B": -0.06000000000000002,
    "F_metal": 0.0,
    "F_P": 0.0,
    "F_hal": 0.0,
    "total_density": 70848.21875,
    "centroid": [
      1.674846887588501,
      8.555153846740723,
      -1.836882472038269
    ],
    "dipole_rho": [
      -39508.73828125,
      -4335.6748046875,
      2831.612548828125
    ],
    "curv_rho": 238678192.0,
    "curv_rho_failed": false,
    "gpu_density_B_requested": "vector",
    "gpu_density_B_effective": "vector",
    "gpu_density_B_fallback_from_vector": false,
    "gpu_density_A_requested": null,
    "gpu_density_A_effective": null,
    "gpu_density_A_fallback_from_vector": false,
    "xtb_A_used": false,
    "xtb_A_success": false,
    "xtb_charge_length_mismatch": false
  },
  "F:21": {
    "id": "F:21",
    "chain": "F",
    "resseq": 21,
    "resname": "TRP",
    "sasa": 0.0,
    "partial_charge_B": 0.11999999999999997,
    "F_metal": 0.0,
    "F_P": 0.0,
    "F_hal": 0.0,
    "total_density": 101578.171875,
    "centroid": [
      1.3758151531219482,
      8.485042572021484,
      -2.1838479042053223
    ],
    "dipole_rho": [
      -48837.23828125,
      -8479.6455078125,
      2910.432373046875
    ],
    "curv_rho": 346507520.0,
    "curv_rho_failed": false,
    "gpu_density_B_requested": "vector",
    "gpu_density_B_effective": "vector",
    "gpu_density_B_fallback_from_vector": false,
    "gpu_density_A_requested": null,
    "gpu_density_A_effective": null,
    "gpu_density_A_fallback_from_vector": false,
    "xtb_A_used": false,
    "xtb_A_success": false,
    "xtb_charge_length_mismatch": false
  },
  "F:22": {
    "id": "F:22",
    "chain": "F",
    "resseq": 22,
    "resname": "TYR",
    "sasa": 0.0,
    "partial_charge_B": -0.3,
    "F_metal": 0.0,
    "F_P": 0.0,
    "F_hal": 0.0,
    "total_density": 111687.109375,
    "centroid": [
      1.1638875007629395,
      8.343729972839355,
      -1.9493530988693237
    ],
    "dipole_rho": [
      -50668.26171875,
      -8754.7783203125,
      -19381.798828125
    ],
    "curv_rho": 383647424.0,
    "curv_rho_failed": false,
    "gpu_density_B_requested": "vector",
    "gpu_density_B_effective": "vector",
    "gpu_density_B_fallback_from_vector": false,
    "gpu_density_A_requested": null,
    "gpu_density_A_effective": null,
    "gpu_density_A_fallback_from_vector": false,
    "xtb_A_used": false,
    "xtb_A_success": false,
    "xtb_charge_length_mismatch": false
  },
  "F:23": {
    "id": "F:23",
    "chain": "F",
    "resseq": 23,
    "resname": "GLY",
    "sasa": 0.0,
    "partial_charge_B": -0.06000000000000002,
    "F_metal": 0.0,
    "F_P": 0.0,
    "F_hal": 0.0,
    "total_density": 82795.1171875,
    "centroid": [
      1.4224933385849,
      8.51541519165039,
      -1.3249833583831787
    ],
    "dipole_rho": [
      -32580.421875,
      -5078.10791015625,
      -8849.4130859375
    ],
    "curv_rho": 282299232.0,
    "curv_rho_failed": false,
    "gpu_density_B_requested": "vector",
    "gpu_density_B_effective": "vector",
    "gpu_density_B_fallback_from_vector": false,
    "gpu_density_A_requested": null,
    "gpu_density_A_effective": null,
    "gpu_density_A_fallback_from_vector": false,
    "xtb_A_used": false,
    "xtb_A_success": false,
    "xtb_charge_length_mismatch": false
  },
  "F:24": {
    "id": "F:24",
    "chain": "F",
    "resseq": 24,
    "resname": "TYR",
    "sasa": 0.0,
    "partial_charge_B": -0.3,
    "F_metal": 0.0,
    "F_P": 0.0,
    "F_hal": 0.0,
    "total_density": 94383.9609375,
    "centroid": [
      1.4139317274093628,
      8.28094482421875,
      -1.0577070713043213
    ],
    "dipole_rho": [
      -45178.609375,
      -10662.7666015625,
      -13525.8876953125
    ],
    "curv_rho": 287693728.0,
    "curv_rho_failed": false,
    "gpu_density_B_requested": "vector",
    "gpu_density_B_effective": "vector",
    "gpu_density_B_fallback_from_vector": false,
    "gpu_density_A_requested": null,
    "gpu_density_A_effective": null,
    "gpu_density_A_fallback_from_vector": false,
    "xtb_A_used": false,
    "xtb_A_success": false,
    "xtb_charge_length_mismatch": false
  },
  "F:25": {
    "id": "F:25",
    "chain": "F",
    "resseq": 25,
    "resname": "HIS",
    "sasa": 0.15825936198234558,
    "partial_charge_B": 0.3856227978165756,
    "F_metal": 0.0,
    "F_P": 0.0,
    "F_hal": 0.0,
    "total_density": 78795.453125,
    "centroid": [
      1.5173217058181763,
      8.66430377960205,
      -0.8302944302558899
    ],
    "dipole_rho": [
      -42081.3515625,
      -33188.3046875,
      -15451.3525390625
    ],
    "curv_rho": 239317600.0,
    "curv_rho_failed": false,
    "gpu_density_B_requested": "vector",
    "gpu_density_B_effective": "vector",
    "gpu_density_B_fallback_from_vector": false,
    "gpu_density_A_requested": null,
    "gpu_density_A_effective": null,
    "gpu_density_A_fallback_from_vector": false,
    "xtb_A_used": false,
    "xtb_A_success": false,
    "xtb_charge_length_mismatch": false
  },
  "F:26": {
    "id": "F:26",
    "chain": "F",
    "resseq": 26,
    "resname": "HIS",
    "sasa": 0.0,
    "partial_charge_B": 0.29999999999999993,
    "F_metal": 0.0,
    "F_P": 0.0,
    "F_hal": 0.0,
    "total_density": 65363.97265625,
    "centroid": [
      1.7091703414916992,
      8.616593360900879,
      -0.5255323648452759
    ],
    "dipole_rho": [
      -39185.0234375,
      -12582.2783203125,
      -11893.1318359375
    ],
    "curv_rho": 197351936.0,
    "curv_rho_failed": false,
    "gpu_density_B_requested": "vector",
    "gpu_density_B_effective": "vector",
    "gpu_density_B_fallback_from_vector": false,
    "gpu_density_A_requested": null,
    "gpu_density_A_effective": null,
    "gpu_density_A_fallback_from_vector": false,
    "xtb_A_used": false,
    "xtb_A_success": false,
    "xtb_charge_length_mismatch": false
  },
  "F:27": {
    "id": "F:27",
    "chain": "F",
    "resseq": 27,
    "resname": "SER",
    "sasa": 0.2581236958503723,
    "partial_charge_B": -0.43965223127797753,
    "F_metal": 0.0,
    "F_P": 0.0,
    "F_hal": 0.0,
    "total_density": 60251.74609375,
    "centroid": [
      1.627737283706665,
      8.812068939208984,
      -0.2729310691356659
    ],
    "dipole_rho": [
      -28961.763671875,
      -17083.2109375,
      -17469.859375
    ],
    "curv_rho": 179752720.0,
    "curv_rho_failed": false,
    "gpu_density_B_requested": "vector",
    "gpu_density_B_effective": "vector",
    "gpu_density_B_fallback_from_vector": false,
    "gpu_density_A_requested": null,
    "gpu_density_A_effective": null,
    "gpu_density_A_fallback_from_vector": false,
    "xtb_A_used": false,
    "xtb_A_success": false,
    "xtb_charge_length_mismatch": false
  },
  "F:28": {
    "id": "F:28",
    "chain": "F",
    "resseq": 28,
    "resname": "ASN",
    "sasa": 0.0,
    "partial_charge_B": -0.12,
    "F_metal": 0.0,
    "F_P": 0.0,
    "F_hal": 0.0,
    "total_density": 51971.421875,
    "centroid": [
      1.8525190353393555,
      8.619726181030273,
      -0.11188049614429474
    ],
    "dipole_rho": [
      -29733.810546875,
      -10932.794921875,
      -16964.40625
    ],
    "curv_rho": 148063872.0,
    "curv_rho_failed": false,
    "gpu_density_B_requested": "vector",
    "gpu_density_B_effective": "vector",
    "gpu_density_B_fallback_from_vector": false,
    "gpu_density_A_requested": null,
    "gpu_density_A_effective": null,
    "gpu_density_A_fallback_from_vector": false,
    "xtb_A_used": false,
    "xtb_A_success": false,
    "xtb_charge_length_mismatch": false
  },
  "F:29": {
    "id": "F:29",
    "chain": "F",
    "resseq": 29,
    "resname": "GLU",
    "sasa": 3.09360408782959,
    "partial_charge_B": -1.35,
    "F_metal": 0.0,
    "F_P": 0.0,
    "F_hal": 0.0,
    "total_density": 46906.30078125,
    "centroid": [
      1.8290718793869019,
      8.602482795715332,
      0.2836092412471771
    ],
    "dipole_rho": [
      -30552.95703125,
      -13761.583984375,
      -18852.76953125
    ],
    "curv_rho": 125293992.0,
    "curv_rho_failed": false,
    "gpu_density_B_requested": "vector",
    "gpu_density_B_effective": "vector",
    "gpu_density_B_fallback_from_vector": false,
    "gpu_density_A_requested": null,
    "gpu_density_A_effective": null,
    "gpu_density_A_fallback_from_vector": false,
    "xtb_A_used": false,
    "xtb_A_success": false,
    "xtb_charge_length_mismatch": false
  },
  "F:30": {
    "id": "F:30",
    "chain": "F",
    "resseq": 30,
    "resname": "GLN",
    "sasa": 4.975934028625488,
    "partial_charge_B": -0.30000000000000004,
    "F_metal": 0.0,
    "F_P": 0.0,
    "F_hal": 0.0,
    "total_density": 42600.75,
    "centroid": [
      2.1180307865142822,
      8.539741516113281,
      0.02482333406805992
    ],
    "dipole_rho": [
      -31150.740234375,
      -9558.8095703125,
      -12973.302734375
    ],
    "curv_rho": 110008528.0,
    "curv_rho_failed": false,
    "gpu_density_B_requested": "vector",
    "gpu_density_B_effective": "vector",
    "gpu_density_B_fallback_from_vector": false,
    "gpu_density_A_requested": null,
    "gpu_density_A_effective": null,
    "gpu_density_A_fallback_from_vector": false,
    "xtb_A_used": false,
    "xtb_A_success": false,
    "xtb_charge_length_mismatch": false
  },
  "F:31": {
    "id": "F:31",
    "chain": "F",
    "resseq": 31,
    "resname": "GLY",
    "sasa": 0.03226546198129654,
    "partial_charge_B": -0.06349130578194946,
    "F_metal": 0.0,
    "F_P": 0.0,
    "F_hal": 0.0,
    "total_density": 44154.90234375,
    "centroid": [
      2.0127596855163574,
      8.823236465454102,
      -0.172237366437912
    ],
    "dipole_rho": [
      -29490.640625,
      -11851.810546875,
      -9860.3359375
    ],
    "curv_rho": 121688128.0,
    "curv_rho_failed": false,
    "gpu_density_B_requested": "vector",
    "gpu_density_B_effective": "vector",
    "gpu_density_B_fallback_from_vector": false,
    "gpu_density_A_requested": null,
    "gpu_density_A_effective": null,
    "gpu_density_A_fallback_from_vector": false,
    "xtb_A_used": false,
    "xtb_A_success": false,
    "xtb_charge_length_mismatch": false
  },
  "F:32": {
    "id": "F:32",
    "chain": "F",
    "resseq": 32,
    "resname": "SER",
    "sasa": 2.175560235977173,
    "partial_charge_B": -0.75,
    "F_metal": 0.0,
    "F_P": 0.0,
    "F_hal": 0.0,
    "total_density": 48416.796875,
    "centroid": [
      1.9641940593719482,
      8.861702919006348,
      -0.4594731628894806
    ],
    "dipole_rho": [
      -30101.81640625,
      -15836.935546875,
      -7972.947265625
    ],
    "curv_rho": 139039456.0,
    "curv_rho_failed": false,
    "gpu_density_B_requested": "vector",
    "gpu_density_B_effective": "vector",
    "gpu_density_B_fallback_from_vector": false,
    "gpu_density_A_requested": null,
    "gpu_density_A_effective": null,
    "gpu_density_A_fallback_from_vector": false,
    "xtb_A_used": false,
    "xtb_A_success": false,
    "xtb_charge_length_mismatch": false
  },
  "F:33": {
    "id": "F:33",
    "chain": "F",
    "resseq": 33,
    "resname": "GLY",
    "sasa": 0.0,
    "partial_charge_B": -0.06000000000000002,
    "F_metal": 0.0,
    "F_P": 0.0,
    "F_hal": 0.0,
    "total_density": 60142.40234375,
    "centroid": [
      1.8365527391433716,
      8.709861755371094,
      -0.7581241130828857
    ],
    "dipole_rho": [
      -38462.3984375,
      -15576.125,
      -9052.8857421875
    ],
    "curv_rho": 176508048.0,
    "curv_rho_failed": false,
    "gpu_density_B_requested": "vector",
    "gpu_density_B_effective": "vector",
    "gpu_density_B_fallback_from_vector": false,
    "gpu_density_A_requested": null,
    "gpu_density_A_effective": null,
    "gpu_density_A_fallback_from_vector": false,
    "xtb_A_used": false,
    "xtb_A_success": false,
    "xtb_charge_length_mismatch": false
  },
  "F:34": {
    "id": "F:34",
    "chain": "F",
    "resseq": 34,
    "resname": "TYR",
    "sasa": 1.3557839393615723,
    "partial_charge_B": -0.75,
    "F_metal": 0.0,
    "F_P": 0.0,
    "F_hal": 0.0,
    "total_density": 62532.34375,
    "centroid": [
      1.870086908340454,
      8.80453109741211,
      -1.0984487533569336
    ],
    "dipole_rho": [
      -36031.9453125,
      -17380.94921875,
      -6239.6103515625
    ],
    "curv_rho": 184235984.0,
    "curv_rho_failed": false,
    "gpu_density_B_requested": "vector",
    "gpu_density_B_effective": "vector",
    "gpu_density_B_fallback_from_vector": false,
    "gpu_density_A_requested": null,
    "gpu_density_A_effective": null,
    "gpu_density_A_fallback_from_vector": false,
    "xtb_A_used": false,
    "xtb_A_success": false,
    "xtb_charge_length_mismatch": false
  },
  "F:35": {
    "id": "F:35",
    "chain": "F",
    "resseq": 35,
    "resname": "ALA",
    "sasa": 0.0,
    "partial_charge_B": -0.06000000000000002,
    "F_metal": 0.0,
    "F_P": 0.0,
    "F_hal": 0.0,
    "total_density": 69367.0546875,
    "centroid": [
      1.7502586841583252,
      8.418722152709961,
      -1.1393389701843262
    ],
    "dipole_rho": [
      -45908.609375,
      -4146.59716796875,
      -5898.90185546875
    ],
    "curv_rho": 214908096.0,
    "curv_rho_failed": false,
    "gpu_density_B_requested": "vector",
    "gpu_density_B_effective": "vector",
    "gpu_density_B_fallback_from_vector": false,
    "gpu_density_A_requested": null,
    "gpu_density_A_effective": null,
    "gpu_density_A_fallback_from_vector": false,
    "xtb_A_used": false,
    "xtb_A_success": false,
    "xtb_charge_length_mismatch": false
  },
  "F:36": {
    "id": "F:36",
    "chain": "F",
    "resseq": 36,
    "resname": "ALA",
    "sasa": 0.0,
    "partial_charge_B": -0.06000000000000002,
    "F_metal": 0.0,
    "F_P": 0.0,
    "F_hal": 0.0,
    "total_density": 69124.0625,
    "centroid": [
      1.7218931913375854,
      8.346652030944824,
      -1.4149993658065796
    ],
    "dipole_rho": [
      -38137.578125,
      -290.7691345214844,
      -3901.3310546875
    ],
    "curv_rho": 228938624.0,
    "curv_rho_failed": false,
    "gpu_density_B_requested": "vector",
    "gpu_density_B_effective": "vector",
    "gpu_density_B_fallback_from_vector": false,
    "gpu_density_A_requested": null,
    "gpu_density_A_effective": null,
    "gpu_density_A_fallback_from_vector": false,
    "xtb_A_used": false,
    "xtb_A_success": false,
    "xtb_charge_length_mismatch": false
  },
  "F:37": {
    "id": "F:37",
    "chain": "F",
    "resseq": 37,
    "resname": "ASP",
    "sasa": 0.0,
    "partial_charge_B": -0.54,
    "F_metal": 0.0,
    "F_P": 0.0,
    "F_hal": 0.0,
    "total_density": 83061.7578125,
    "centroid": [
      1.446980357170105,
      8.082184791564941,
      -1.4574860334396362
    ],
    "dipole_rho": [
      -42762.8828125,
      5108.076171875,
      -5504.80419921875
    ],
    "curv_rho": 284455456.0,
    "curv_rho_failed": false,
    "gpu_density_B_requested": "vector",
    "gpu_density_B_effective": "vector",
    "gpu_density_B_fallback_from_vector": false,
    "gpu_density_A_requested": null,
    "gpu_density_A_effective": null,
    "gpu_density_A_fallback_from_vector": false,
    "xtb_A_used": false,
    "xtb_A_success": false,
    "xtb_charge_length_mismatch": false
  },
  "F:38": {
    "id": "F:38",
    "chain": "F",
    "resseq": 38,
    "resname": "LYS",
    "sasa": 2.8803205490112305,
    "partial_charge_B": 0.29999999999999993,
    "F_metal": 0.0,
    "F_P": 0.0,
    "F_hal": 0.0,
    "total_density": 78233.4140625,
    "centroid": [
      1.6203886270523071,
      7.981787204742432,
      -1.744813323020935
    ],
    "dipole_rho": [
      -56590.59765625,
      12103.4072265625,
      -13597.146484375
    ],
    "curv_rho": 254579312.0,
    "curv_rho_failed": false,
    "gpu_density_B_requested": "vector",
    "gpu_density_B_effective": "vector",
    "gpu_density_B_fallback_from_vector": false,
    "gpu_density_A_requested": null,
    "gpu_density_A_effective": null,
    "gpu_density_A_fallback_from_vector": false,
    "xtb_A_used": false,
    "xtb_A_success": false,
    "xtb_charge_length_mismatch": false
  },
  "F:39": {
    "id": "F:39",
    "chain": "F",
    "resseq": 39,
    "resname": "GLU",
    "sasa": 0.7897176742553711,
    "partial_charge_B": -1.309067337529622,
    "F_metal": 0.0,
    "F_P": 0.0,
    "F_hal": 0.0,
    "total_density": 80756.3984375,
    "centroid": [
      1.3771260976791382,
      7.66664457321167,
      -1.689929485321045
    ],
    "dipole_rho": [
      -42814.0234375,
      17379.71875,
      -7222.0234375
    ],
    "curv_rho": 285024032.0,
    "curv_rho_failed": false,
    "gpu_density_B_requested": "vector",
    "gpu_density_B_effective": "vector",
    "gpu_density_B_fallback_from_vector": false,
    "gpu_density_A_requested": null,
    "gpu_density_A_effective": null,
    "gpu_density_A_fallback_from_vector": false,
    "xtb_A_used": false,
    "xtb_A_success": false,
    "xtb_charge_length_mismatch": false
  },
  "F:40": {
    "id": "F:40",
    "chain": "F",
    "resseq": 40,
    "resname": "SER",
    "sasa": 0.0,
    "partial_charge_B": -0.3,
    "F_metal": 0.0,
    "F_P": 0.0,
    "F_hal": 0.0,
    "total_density": 89992.6328125,
    "centroid": [
      1.2767679691314697,
      8.007246017456055,
      -1.8677898645401
    ],
    "dipole_rho": [
      -37018.35546875,
      11977.6064453125,
      -9664.275390625
    ],
    "curv_rho": 327132000.0,
    "curv_rho_failed": false,
    "gpu_density_B_requested": "vector",
    "gpu_density_B_effective": "vector",
    "gpu_density_B_fallback_from_vector": false,
    "gpu_density_A_requested": null,
    "gpu_density_A_effective": null,
    "gpu_density_A_fallback_from_vector": false,
    "xtb_A_used": false,
    "xtb_A_success": false,
    "xtb_charge_length_mismatch": false
  },
  "F:41": {
    "id": "F:41",
    "chain": "F",
    "resseq": 41,
    "resname": "THR",
    "sasa": 0.0,
    "partial_charge_B": -0.3,
    "F_metal": 0.0,
    "F_P": 0.0,
    "F_hal": 0.0,
    "total_density": 85254.03125,
    "centroid": [
      1.4403489828109741,
      8.187561988830566,
      -2.0764496326446533
    ],
    "dipole_rho": [
      -41307.49609375,
      8400.419921875,
      -8394.43359375
    ],
    "curv_rho": 301161696.0,
    "curv_rho_failed": false,
    "gpu_density_B_requested": "vector",
    "gpu_density_B_effective": "vector",
    "gpu_density_B_fallback_from_vector": false,
    "gpu_density_A_requested": null,
    "gpu_density_A_effective": null,
    "gpu_density_A_fallback_from_vector": false,
    "xtb_A_used": false,
    "xtb_A_success": false,
    "xtb_charge_length_mismatch": false
  },
  "F:42": {
    "id": "F:42",
    "chain": "F",
    "resseq": 42,
    "resname": "GLN",
    "sasa": 2.1601924896240234,
    "partial_charge_B": -0.30000000000000004,
    "F_metal": 0.0,
    "F_P": 0.0,
    "F_hal": 0.0,
    "total_density": 78582.7578125,
    "centroid": [
      1.4542475938796997,
      7.939011096954346,
      -2.272353172302246
    ],
    "dipole_rho": [
      -50294.484375,
      17351.0625,
      -3584.93359375
    ],
    "curv_rho": 283988352.0,
    "curv_rho_failed": false,
    "gpu_density_B_requested": "vector",
    "gpu_density_B_effective": "vector",
    "gpu_density_B_fallback_from_vector": false,
    "gpu_density_A_requested": null,
    "gpu_density_A_effective": null,
    "gpu_density_A_fallback_from_vector": false,
    "xtb_A_used": false,
    "xtb_A_success": false,
    "xtb_charge_length_mismatch": false
  },
  "F:43": {
    "id": "F:43",
    "chain": "F",
    "resseq": 43,
    "resname": "LYS",
    "sasa": 0.0,
    "partial_charge_B": 0.11999999999999997,
    "F_metal": 0.0,
    "F_P": 0.0,
    "F_hal": 0.0,
    "total_density": 100230.765625,
    "centroid": [
      1.1541290283203125,
      7.7122087478637695,
      -2.1325578689575195
    ],
    "dipole_rho": [
      -44263.4453125,
      21792.1484375,
      -1007.025146484375
    ],
    "curv_rho": 359884224.0,
    "curv_rho_failed": false,
    "gpu_density_B_requested": "vector",
    "gpu_density_B_effective": "vector",
    "gpu_density_B_fallback_from_vector": false,
    "gpu_density_A_requested": null,
    "gpu_density_A_effective": null,
    "gpu_density_A_fallback_from_vector": false,
    "xtb_A_used": false,
    "xtb_A_success": false,
    "xtb_charge_length_mismatch": false
  },
  "F:44": {
    "id": "F:44",
    "chain": "F",
    "resseq": 44,
    "resname": "ALA",
    "sasa": 0.0,
    "partial_charge_B": -0.06000000000000002,
    "F_metal": 0.0,
    "F_P": 0.0,
    "F_hal": 0.0,
    "total_density": 91542.8828125,
    "centroid": [
      1.184679627418518,
      8.07267951965332,
      -2.4941983222961426
    ],
    "dipole_rho": [
      -36633.66015625,
      9011.4931640625,
      -8564.60546875
    ],
    "curv_rho": 347014560.0,
    "curv_rho_failed": false,
    "gpu_density_B_requested": "vector",
    "gpu_density_B_effective": "vector",
    "gpu_density_B_fallback_from_vector": false,
    "gpu_density_A_requested": null,
    "gpu_density_A_effective": null,
    "gpu_density_A_fallback_from_vector": false,
    "xtb_A_used": false,
    "xtb_A_success": false,
    "xtb_charge_length_mismatch": false
  },
  "F:45": {
    "id": "F:45",
    "chain": "F",
    "resseq": 45,
    "resname": "ILE",
    "sasa": 0.09679638594388962,
    "partial_charge_B": -0.07047391734584833,
    "F_metal": 0.0,
    "F_P": 0.0,
    "F_hal": 0.0,
    "total_density": 91277.671875,
    "centroid": [
      1.3565157651901245,
      8.084000587463379,
      -2.730574369430542
    ],
    "dipole_rho": [
      -53026.328125,
      5967.24658203125,
      -13906.1357421875
    ],
    "curv_rho": 317357472.0,
    "curv_rho_failed": false,
    "gpu_density_B_requested": "vector",
    "gpu_density_B_effective": "vector",
    "gpu_density_B_fallback_from_vector": false,
    "gpu_density_A_requested": null,
    "gpu_density_A_effective": null,
    "gpu_density_A_fallback_from_vector": false,
    "xtb_A_used": false,
    "xtb_A_success": false,
    "xtb_charge_length_mismatch": false
  },
  "F:46": {
    "id": "F:46",
    "chain": "F",
    "resseq": 46,
    "resname": "ASP",
    "sasa": 0.22070901095867157,
    "partial_charge_B": -0.7549376884426837,
    "F_metal": 0.0,
    "F_P": 0.0,
    "F_hal": 0.0,
    "total_density": 84266.4140625,
    "centroid": [
      1.2967720031738281,
      7.796294212341309,
      -2.7659573554992676
    ],
    "dipole_rho": [
      -42919.2578125,
      15644.5693359375,
      -7012.60986328125
    ],
    "curv_rho": 315316384.0,
    "curv_rho_failed": false,
    "gpu_density_B_requested": "vector",
    "gpu_density_B_effective": "vector",
    "gpu_density_B_fallback_from_vector": false,
    "gpu_density_A_requested": null,
    "gpu_density_A_effective": null,
    "gpu_density_A_fallback_from_vector": false,
    "xtb_A_used": false,
    "xtb_A_success": false,
    "xtb_charge_length_mismatch": false
  },
  "F:47": {
    "id": "F:47",
    "chain": "F",
    "resseq": 47,
    "resname": "GLY",
    "sasa": 0.0,
    "partial_charge_B": -0.06000000000000002,
    "F_metal": 0.0,
    "F_P": 0.0,
    "F_hal": 0.0,
    "total_density": 96049.96875,
    "centroid": [
      1.033772349357605,
      7.952678680419922,
      -2.9109466075897217
    ],
    "dipole_rho": [
      -38201.7265625,
      13968.3154296875,
      -6139.6435546875
    ],
    "curv_rho": 372936224.0,
    "curv_rho_failed": false,
    "gpu_density_B_requested": "vector",
    "gpu_density_B_effective": "vector",
    "gpu_density_B_fallback_from_vector": false,
    "gpu_density_A_requested": null,
    "gpu_density_A_effective": null,
    "gpu_density_A_fallback_from_vector": false,
    "xtb_A_used": false,
    "xtb_A_success": false,
    "xtb_charge_length_mismatch": false
  },
  "F:48": {
    "id": "F:48",
    "chain": "F",
    "resseq": 48,
    "resname": "VAL",
    "sasa": 0.0,
    "partial_charge_B": -0.06000000000000002,
    "F_metal": 0.0,
    "F_P": 0.0,
    "F_hal": 0.0,
    "total_density": 100551.375,
    "centroid": [
      1.1089280843734741,
      8.1939697265625,
      -3.051104784011841
    ],
    "dipole_rho": [
      -38794.1953125,
      3734.6064453125,
      -9597.369140625
    ],
    "curv_rho": 373028096.0,
    "curv_rho_failed": false,
    "gpu_density_B_requested": "vector",
    "gpu_density_B_effective": "vector",
    "gpu_density_B_fallback_from_vector": false,
    "gpu_density_A_requested": null,
    "gpu_density_A_effective": null,
    "gpu_density_A_fallback_from_vector": false,
    "xtb_A_used": false,
    "xtb_A_success": false,
    "xtb_charge_length_mismatch": false
  },
  "F:49": {
    "id": "F:49",
    "chain": "F",
    "resseq": 49,
    "resname": "THR",
    "sasa": 0.38718554377555847,
    "partial_charge_B": -0.5094783469169664,
    "F_metal": 0.0,
    "F_P": 0.0,
    "F_hal": 0.0,
    "total_density": 93841.359375,
    "centroid": [
      1.240522861480713,
      8.02759075164795,
      -3.336747646331787
    ],
    "dipole_rho": [
      -50988.5546875,
      8593.5986328125,
      -14474.767578125
    ],
    "curv_rho": 336620224.0,
    "curv_rho_failed": false,
    "gpu_density_B_requested": "vector",
    "gpu_density_B_effective": "vector",
    "gpu_density_B_fallback_from_vector": false,
    "gpu_density_A_requested": null,
    "gpu_density_A_effective": null,
    "gpu_density_A_fallback_from_vector": false,
    "xtb_A_used": false,
    "xtb_A_success": false,
    "xtb_charge_length_mismatch": false
  },
  "F:50": {
    "id": "F:50",
    "chain": "F",
    "resseq": 50,
    "resname": "ASN",
    "sasa": 0.0,
    "partial_charge_B": -0.12,
    "F_metal": 0.0,
    "F_P": 0.0,
    "F_hal": 0.0,
    "total_density": 93130.8671875,
    "centroid": [
      1.0702139139175415,
      7.725468158721924,
      -3.335292339324951
    ],
    "dipole_rho": [
      -36878.53515625,
      11969.0,
      -6747.77490234375
    ],
    "curv_rho": 352641440.0,
    "curv_rho_failed": false,
    "gpu_density_B_requested": "vector",
    "gpu_density_B_effective": "vector",
    "gpu_density_B_fallback_from_vector": false,
    "gpu_density_A_requested": null,
    "gpu_density_A_effective": null,
    "gpu_density_A_fallback_from_vector": false,
    "xtb_A_used": false,
    "xtb_A_success": false,
    "xtb_charge_length_mismatch": false
  },
  "F:51": {
    "id": "F:51",
    "chain": "F",
    "resseq": 51,
    "resname": "LYS",
    "sasa": 0.0,
    "partial_charge_B": 0.11999999999999997,
    "F_metal": 0.0,
    "F_P": 0.0,
    "F_hal": 0.0,
    "total_density": 116623.8984375,
    "centroid": [
      0.8074260354042053,
      8.142683029174805,
      -3.2465691566467285
    ],
    "dipole_rho": [
      -35869.16796875,
      10047.169921875,
      5720.7529296875
    ],
    "curv_rho": 441110592.0,
    "curv_rho_failed": false,
    "gpu_density_B_requested": "vector",
    "gpu_density_B_effective": "vector",
    "gpu_density_B_fallback_from_vector": false,
    "gpu_density_A_requested": null,
    "gpu_density_A_effective": null,
    "gpu_density_A_fallback_from_vector": false,
    "xtb_A_used": false,
    "xtb_A_success": false,
    "xtb_charge_length_mismatch": false
  },
  "F:52": {
    "id": "F:52",
    "chain": "F",
    "resseq": 52,
    "resname": "VAL",
    "sasa": 0.0,
    "partial_charge_B": -0.06000000000000002,
    "F_metal": 0.0,
    "F_P": 0.0,
    "F_hal": 0.0,
    "total_density": 102819.0859375,
    "centroid": [
      1.115753412246704,
      8.1907320022583,
      -3.7191720008850098
    ],
    "dipole_rho": [
      -40953.22265625,
      3603.3994140625,
      -13256.3876953125
    ],
    "curv_rho": 377759168.0,
    "curv_rho_failed": false,
    "gpu_density_B_requested": "vector",
    "gpu_density_B_effective": "vector",
    "gpu_density_B_fallback_from_vector": false,
    "gpu_density_A_requested": null,
    "gpu_density_A_effective": null,
    "gpu_density_A_fallback_from_vector": false,
    "xtb_A_used": false,
    "xtb_A_success": false,
    "xtb_charge_length_mismatch": false
  },
  "F:53": {
    "id": "F:53",
    "chain": "F",
    "resseq": 53,
    "resname": "ASN",
    "sasa": 0.5064299702644348,
    "partial_charge_B": -0.22959718378504093,
    "F_metal": 0.0,
    "F_P": 0.0,
    "F_hal": 0.0,
    "total_density": 97818.6796875,
    "centroid": [
      1.1260648965835571,
      7.920092582702637,
      -3.8922879695892334
    ],
    "dipole_rho": [
      -52642.0859375,
      12976.1669921875,
      -17783.4765625
    ],
    "curv_rho": 357393152.0,
    "curv_rho_failed": false,
    "gpu_density_B_requested": "vector",
    "gpu_density_B_effective": "vector",
    "gpu_density_B_fallback_from_vector": false,
    "gpu_density_A_requested": null,
    "gpu_density_A_effective": null,
    "gpu_density_A_fallback_from_vector": false,
    "xtb_A_used": false,
    "xtb_A_success": false,
    "xtb_charge_length_mismatch": false
  },
  "F:54": {
    "id": "F:54",
    "chain": "F",
    "resseq": 54,
    "resname": "SER",
    "sasa": 0.0,
    "partial_charge_B": -0.3,
    "F_metal": 0.0,
    "F_P": 0.0,
    "F_hal": 0.0,
    "total_density": 104600.0859375,
    "centroid": [
      0.8797374963760376,
      7.846131324768066,
      -3.906980037689209
    ],
    "dipole_rho": [
      -35678.6640625,
      16836.751953125,
      -10782.134765625
    ],
    "curv_rho": 406274336.0,
    "curv_rho_failed": false,
    "gpu_density_B_requested": "vector",
    "gpu_density_B_effective": "vector",
    "gpu_density_B_fallback_from_vector": false,
    "gpu_density_A_requested": null,
    "gpu_density_A_effective": null,
    "gpu_density_A_fallback_from_vector": false,
    "xtb_A_used": false,
    "xtb_A_success": false,
    "xtb_charge_length_mismatch": false
  },
  "F:55": {
    "id": "F:55",
    "chain": "F",
    "resseq": 55,
    "resname": "ILE",
    "sasa": 0.0,
    "partial_charge_B": -0.06000000000000002,
    "F_metal": 0.0,
    "F_P": 0.0,
    "F_hal": 0.0,
    "total_density": 120085.5703125,
    "centroid": [
      0.7936870455741882,
      8.097384452819824,
      -3.9416308403015137
    ],
    "dipole_rho": [
      -39041.375,
      3028.689208984375,
      -375.87615966796875
    ],
    "curv_rho": 454329440.0,
    "curv_rho_failed": false,
    "gpu_density_B_requested": "vector",
    "gpu_density_B_effective": "vector",
    "gpu_density_B_fallback_from_vector": false,
    "gpu_density_A_requested": null,
    "gpu_density_A_effective": null,
    "gpu_density_A_fallback_from_vector": false,
    "xtb_A_used": false,
    "xtb_A_success": false,
    "xtb_charge_length_mismatch": false
  },
  "F:56": {
    "id": "F:56",
    "chain": "F",
    "resseq": 56,
    "resname": "ILE",
    "sasa": 0.0,
    "partial_charge_B": -0.06000000000000002,
    "F_metal": 0.0,
    "F_P": 0.0,
    "F_hal": 0.0,
    "total_density": 102733.1796875,
    "centroid": [
      1.107589602470398,
      8.007491111755371,
      -4.31946325302124
    ],
    "dipole_rho": [
      -42577.5390625,
      2417.294921875,
      -13912.7421875
    ],
    "curv_rho": 374361632.0,
    "curv_rho_failed": false,
    "gpu_density_B_requested": "vector",
    "gpu_density_B_effective": "vector",
    "gpu_density_B_fallback_from_vector": false,
    "gpu_density_A_requested": null,
    "gpu_density_A_effective": null,
    "gpu_density_A_fallback_from_vector": false,
    "xtb_A_used": false,
    "xtb_A_success": false,
    "xtb_charge_length_mismatch": false
  },
  "F:57": {
    "id": "F:57",
    "chain": "F",
    "resseq": 57,
    "resname": "ASP",
    "sasa": 0.03152985870838165,
    "partial_charge_B": -0.5707053840632406,
    "F_metal": 0.0,
    "F_P": 0.0,
    "F_hal": 0.0,
    "total_density": 102445.703125,
    "centroid": [
      1.0447494983673096,
      7.719879627227783,
      -4.314156532287598
    ],
    "dipole_rho": [
      -48665.60546875,
      16051.1689453125,
      -13952.5234375
    ],
    "curv_rho": 369992608.0,
    "curv_rho_failed": false,
    "gpu_density_B_requested": "vector",
    "gpu_density_B_effective": "vector",
    "gpu_density_B_fallback_from_vector": false,
    "gpu_density_A_requested": null,
    "gpu_density_A_effective": null,
    "gpu_density_A_fallback_from_vector": false,
    "xtb_A_used": false,
    "xtb_A_success": false,
    "xtb_charge_length_mismatch": false
  },
  "F:58": {
    "id": "F:58",
    "chain": "F",
    "resseq": 58,
    "resname": "LYS",
    "sasa": 0.0,
    "partial_charge_B": 0.11999999999999997,
    "F_metal": 0.0,
    "F_P": 0.0,
    "F_hal": 0.0,
    "total_density": 110526.9609375,
    "centroid": [
      0.7464520931243896,
      7.60547399520874,
      -4.330977439880371
    ],
    "dipole_rho": [
      -32586.193359375,
      22149.158203125,
      -9421.7197265625
    ],
    "curv_rho": 411435712.0,
    "curv_rho_failed": false,
    "gpu_density_B_requested": "vector",
    "gpu_density_B_effective": "vector",
    "gpu_density_B_fallback_from_vector": false,
    "gpu_density_A_requested": null,
    "gpu_density_A_effective": null,
    "gpu_density_A_fallback_from_vector": false,
    "xtb_A_used": false,
    "xtb_A_success": false,
    "xtb_charge_length_mismatch": false
  },
  "F:59": {
    "id": "F:59",
    "chain": "F",
    "resseq": 59,
    "resname": "MET",
    "sasa": 0.0,
    "partial_charge_B": -0.21000000000000002,
    "F_metal": 0.0,
    "F_P": 0.0,
    "F_hal": 0.0,
    "total_density": 112831.1171875,
    "centroid": [
      0.8118467330932617,
      7.918533802032471,
      -4.83345365524292
    ],
    "dipole_rho": [
      -34796.0859375,
      13000.5908203125,
      -11035.29296875
    ],
    "curv_rho": 422986944.0,
    "curv_rho_failed": false,
    "gpu_density_B_requested": "vector",
    "gpu_density_B_effective": "vector",
    "gpu_density_B_fallback_from_vector": false,
    "gpu_density_A_requested": null,
    "gpu_density_A_effective": null,
    "gpu_density_A_fallback_from_vector": false,
    "xtb_A_used": false,
    "xtb_A_success": false,
    "xtb_charge_length_mismatch": false
  },
  "F:60": {
    "id": "F:60",
    "chain": "F",
    "resseq": 60,
    "resname": "ASN",
    "sasa": 0.031651873141527176,
    "partial_charge_B": -0.12684982398656505,
    "F_metal": 0.0,
    "F_P": 0.0,
    "F_hal": 0.0,
    "total_density": 97445.4765625,
    "centroid": [
      1.0729444026947021,
      7.696655750274658,
      -4.883063793182373
    ],
    "dipole_rho": [
      -39009.21484375,
      23888.1015625,
      -16962.923828125
    ],
    "curv_rho": 361654144.0,
    "curv_rho_failed": false,
    "gpu_density_B_requested": "vector",
    "gpu_density_B_effective": "vector",
    "gpu_density_B_fallback_from_vector": false,
    "gpu_density_A_requested": null,
    "gpu_density_A_effective": null,
    "gpu_density_A_fallback_from_vector": false,
    "xtb_A_used": false,
    "xtb_A_success": false,
    "xtb_charge_length_mismatch": false
  },
  "F:61": {
    "id": "F:61",
    "chain": "F",
    "resseq": 61,
    "resname": "THR",
    "sasa": 0.0,
    "partial_charge_B": -0.3,
    "F_metal": 0.0,
    "F_P": 0.0,
    "F_hal": 0.0,
    "total_density": 106896.7109375,
    "centroid": [
      0.8059472441673279,
      7.630204677581787,
      -5.095207214355469
    ],
    "dipole_rho": [
      -30492.5859375,
      19525.916015625,
      -3053.389892578125
    ],
    "curv_rho": 400663616.0,
    "curv_rho_failed": false,
    "gpu_density_B_requested": "vector",
    "gpu_density_B_effective": "vector",
    "gpu_density_B_fallback_from_vector": false,
    "gpu_density_A_requested": null,
    "gpu_density_A_effective": null,
    "gpu_density_A_fallback_from_vector": false,
    "xtb_A_used": false,
    "xtb_A_success": false,
    "xtb_charge_length_mismatch": false
  },
  "F:62": {
    "id": "F:62",
    "chain": "F",
    "resseq": 62,
    "resname": "GLN",
    "sasa": 0.0,
    "partial_charge_B": -0.12,
    "F_metal": 0.0,
    "F_P": 0.0,
    "F_hal": 0.0,
    "total_density": 103965.625,
    "centroid": [
      1.060309886932373,
      7.8309760093688965,
      -5.328607082366943
    ],
    "dipole_rho": [
      -33004.609375,
      13500.2578125,
      -11391.853515625
    ],
    "curv_rho": 387019584.0,
    "curv_rho_failed": false,
    "gpu_density_B_requested": "vector",
    "gpu_density_B_effective": "vector",
    "gpu_density_B_fallback_from_vector": false,
    "gpu_density_A_requested": null,
    "gpu_density_A_effective": null,
    "gpu_density_A_fallback_from_vector": false,
    "xtb_A_used": false,
    "xtb_A_success": false,
    "xtb_charge_length_mismatch": false
  },
  "F:63": {
    "id": "F:63",
    "chain": "F",
    "resseq": 63,
    "resname": "PHE",
    "sasa": 0.0,
    "partial_charge_B": -0.06000000000000002,
    "F_metal": 0.0,
    "F_P": 0.0,
    "F_hal": 0.0,
    "total_density": 117610.65625,
    "centroid": [
      0.90488600730896,
      7.675645351409912,
      -5.6862897872924805
    ],
    "dipole_rho": [
      -35284.85546875,
      18905.224609375,
      -4207.1318359375
    ],
    "curv_rho": 424661184.0,
    "curv_rho_failed": false,
    "gpu_density_B_requested": "vector",
    "gpu_density_B_effective": "vector",
    "gpu_density_B_fallback_from_vector": false,
    "gpu_density_A_requested": null,
    "gpu_density_A_effective": null,
    "gpu_density_A_fallback_from_vector": false,
    "xtb_A_used": false,
    "xtb_A_success": false,
    "xtb_charge_length_mismatch": false
  },
  "F:64": {
    "id": "F:64",
    "chain": "F",
    "resseq": 64,
    "resname": "GLU",
    "sasa": 0.0,
    "partial_charge_B": -0.54,
    "F_metal": 0.0,
    "F_P": 0.0,
    "F_hal": 0.0,
    "total_density": 108657.671875,
    "centroid": [
      1.2607202529907227,
      7.837369441986084,
      -6.165998458862305
    ],
    "dipole_rho": [
      -32983.86328125,
      13956.734375,
      -9391.431640625
    ],
    "curv_rho": 398482080.0,
    "curv_rho_failed": false,
    "gpu_density_B_requested": "vector",
    "gpu_density_B_effective": "vector",
    "gpu_density_B_fallback_from_vector": false,
    "gpu_density_A_requested": null,
    "gpu_density_A_effective": null,
    "gpu_density_A_fallback_from_vector": false,
    "xtb_A_used": false,
    "xtb_A_success": false,
    "xtb_charge_length_mismatch": false
  },
  "F:65": {
    "id": "F:65",
    "chain": "F",
    "resseq": 65,
    "resname": "ALA",
    "sasa": 0.0,
    "partial_charge_B": -0.06000000000000002,
    "F_metal": 0.0,
    "F_P": 0.0,
    "F_hal": 0.0,
    "total_density": 109990.1796875,
    "centroid": [
      1.0892337560653687,
      8.040804862976074,
      -6.199337959289551
    ],
    "dipole_rho": [
      -27397.046875,
      3047.1142578125,
      -7560.48681640625
    ],
    "curv_rho": 413413984.0,
    "curv_rho_failed": false,
    "gpu_density_B_requested": "vector",
    "gpu_density_B_effective": "vector",
    "gpu_density_B_fallback_from_vector": false,
    "gpu_density_A_requested": null,
    "gpu_density_A_effective": null,
    "gpu_density_A_fallback_from_vector": false,
    "xtb_A_used": false,
    "xtb_A_success": false,
    "xtb_charge_length_mismatch": false
  },
  "F:66": {
    "id": "F:66",
    "chain": "F",
    "resseq": 66,
    "resname": "VAL",
    "sasa": 0.0,
    "partial_charge_B": -0.06000000000000002,
    "F_metal": 0.0,
    "F_P": 0.0,
    "F_hal": 0.0,
    "total_density": 114008.0,
    "centroid": [
      1.1015516519546509,
      8.228639602661133,
      -6.491044998168945
    ],
    "dipole_rho": [
      -18147.443359375,
      -6523.32373046875,
      -11155.0791015625
    ],
    "curv_rho": 422300832.0,
    "curv_rho_failed": false,
    "gpu_density_B_requested": "vector",
    "gpu_density_B_effective": "vector",
    "gpu_density_B_fallback_from_vector": false,
    "gpu_density_A_requested": null,
    "gpu_density_A_effective": null,
    "gpu_density_A_fallback_from_vector": false,
    "xtb_A_used": false,
    "xtb_A_success": false,
    "xtb_charge_length_mismatch": false
  },
  "F:67": {
    "id": "F:67",
    "chain": "F",
    "resseq": 67,
    "resname": "GLY",
    "sasa": 0.0,
    "partial_charge_B": -0.06000000000000002,
    "F_metal": 0.0,
    "F_P": 0.0,
    "F_hal": 0.0,
    "total_density": 119785.234375,
    "centroid": [
      0.9631916284561157,
      8.452836990356445,
      -6.650932312011719
    ],
    "dipole_rho": [
      -26377.703125,
      -17924.40625,
      -10107.775390625
    ],
    "curv_rho": 433452992.0,
    "curv_rho_failed": false,
    "gpu_density_B_requested": "vector",
    "gpu_density_B_effective": "vector",
    "gpu_density_B_fallback_from_vector": false,
    "gpu_density_A_requested": null,
    "gpu_density_A_effective": null,
    "gpu_density_A_fallback_from_vector": false,
    "xtb_A_used": false,
    "xtb_A_success": false,
    "xtb_charge_length_mismatch": false
  },
  "F:68": {
    "id": "F:68",
    "chain": "F",
    "resseq": 68,
    "resname": "ARG",
    "sasa": 0.0,
    "partial_charge_B": 0.4799999999999999,
    "F_metal": 0.0,
    "F_P": 0.0,
    "F_hal": 0.0,
    "total_density": 126242.203125,
    "centroid": [
      0.815177857875824,
      8.73388957977295,
      -6.773377418518066
    ],
    "dipole_rho": [
      -13951.408203125,
      -28719.029296875,
      -2904.14990234375
    ],
    "curv_rho": 473755616.0,
    "curv_rho_failed": false,
    "gpu_density_B_requested": "vector",
    "gpu_density_B_effective": "vector",
    "gpu_density_B_fallback_from_vector": false,
    "gpu_density_A_requested": null,
    "gpu_density_A_effective": null,
    "gpu_density_A_fallback_from_vector": false,
    "xtb_A_used": false,
    "xtb_A_success": false,
    "xtb_charge_length_mismatch": false
  },
  "F:69": {
    "id": "F:69",
    "chain": "F",
    "resseq": 69,
    "resname": "GLU",
    "sasa": 0.0,
    "partial_charge_B": -0.54,
    "F_metal": 0.0,
    "F_P": 0.0,
    "F_hal": 0.0,
    "total_density": 127526.203125,
    "centroid": [
      0.9374489784240723,
      8.434868812561035,
      -7.281156063079834
    ],
    "dipole_rho": [
      -11342.1728515625,
      -12989.041015625,
      -13205.9658203125
    ],
    "curv_rho": 464315040.0,
    "curv_rho_failed": false,
    "gpu_density_B_requested": "vector",
    "gpu_density_B_effective": "vector",
    "gpu_density_B_fallback_from_vector": false,
    "gpu_density_A_requested": null,
    "gpu_density_A_effective": null,
    "gpu_density_A_fallback_from_vector": false,
    "xtb_A_used": false,
    "xtb_A_success": false,
    "xtb_charge_length_mismatch": false
  },
  "F:70": {
    "id": "F:70",
    "chain": "F",
    "resseq": 70,
    "resname": "PHE",
    "sasa": 0.0,
    "partial_charge_B": -0.06000000000000002,
    "F_metal": 0.0,
    "F_P": 0.0,
    "F_hal": 0.0,
    "total_density": 135091.1875,
    "centroid": [
      0.5060871243476868,
      8.58840560913086,
      -7.374256610870361
    ],
    "dipole_rho": [
      -7861.5830078125,
      -10129.9375,
      -10388.75390625
    ],
    "curv_rho": 513543648.0,
    "curv_rho_failed": false,
    "gpu_density_B_requested": "vector",
    "gpu_density_B_effective": "vector",
    "gpu_density_B_fallback_from_vector": false,
    "gpu_density_A_requested": null,
    "gpu_density_A_effective": null,
    "gpu_density_A_fallback_from_vector": false,
    "xtb_A_used": false,
    "xtb_A_success": false,
    "xtb_charge_length_mismatch": false
  },
  "F:71": {
    "id": "F:71",
    "chain": "F",
    "resseq": 71,
    "resname": "ASN",
    "sasa": 0.0,
    "partial_charge_B": -0.12,
    "F_metal": 0.0,
    "F_P": 0.0,
    "F_hal": 0.0,
    "total_density": 128160.8828125,
    "centroid": [
      0.47582629323005676,
      8.793181419372559,
      -7.894491195678711
    ],
    "dipole_rho": [
      -9929.099609375,
      -18407.841796875,
      -12786.171875
    ],
    "curv_rho": 496830112.0,
    "curv_rho_failed": false,
    "gpu_density_B_requested": "vector",
    "gpu_density_B_effective": "vector",
    "gpu_density_B_fallback_from_vector": false,
    "gpu_density_A_requested": null,
    "gpu_density_A_effective": null,
    "gpu_density_A_fallback_from_vector": false,
    "xtb_A_used": false,
    "xtb_A_success": false,
    "xtb_charge_length_mismatch": false
  },
  "F:72": {
    "id": "F:72",
    "chain": "F",
    "resseq": 72,
    "resname": "ASN",
    "sasa": 0.0,
    "partial_charge_B": -0.12,
    "F_metal": 0.0,
    "F_P": 0.0,
    "F_hal": 0.0,
    "total_density": 123587.25,
    "centroid": [
      0.20078690350055695,
      9.156937599182129,
      -7.945972442626953
    ],
    "dipole_rho": [
      -20039.748046875,
      -26524.896484375,
      -12763.1689453125
    ],
    "curv_rho": 476019936.0,
    "curv_rho_failed": false,
    "gpu_density_B_requested": "vector",
    "gpu_density_B_effective": "vector",
    "gpu_density_B_fallback_from_vector": false,
    "gpu_density_A_requested": null,
    "gpu_density_A_effective": null,
    "gpu_density_A_fallback_from_vector": false,
    "xtb_A_used": false,
    "xtb_A_success": false,
    "xtb_charge_length_mismatch": false
  },
  "F:73": {
    "id": "F:73",
    "chain": "F",
    "resseq": 73,
    "resname": "LEU",
    "sasa": 0.0,
    "partial_charge_B": -0.06000000000000002,
    "F_metal": 0.0,
    "F_P": 0.0,
    "F_hal": 0.0,
    "total_density": 134143.21875,
    "centroid": [
      0.03611314669251442,
      8.910252571105957,
      -8.15684986114502
    ],
    "dipole_rho": [
      -10164.6103515625,
      -19086.427734375,
      -16033.4921875
    ],
    "curv_rho": 519041952.0,
    "curv_rho_failed": false,
    "gpu_density_B_requested": "vector",
    "gpu_density_B_effective": "vector",
    "gpu_density_B_fallback_from_vector": false,
    "gpu_density_A_requested": null,
    "gpu_density_A_effective": null,
    "gpu_density_A_fallback_from_vector": false,
    "xtb_A_used": false,
    "xtb_A_success": false,
    "xtb_charge_length_mismatch": false
  },
  "F:74": {
    "id": "F:74",
    "chain": "F",
    "resseq": 74,
    "resname": "GLU",
    "sasa": 0.0,
    "partial_charge_B": -0.54,
    "F_metal": 0.0,
    "F_P": 0.0,
    "F_hal": 0.0,
    "total_density": 129816.59375,
    "centroid": [
      0.2114003300666809,
      8.614605903625488,
      -7.698488712310791
    ],
    "dipole_rho": [
      -6332.1123046875,
      -17599.630859375,
      -7056.2216796875
    ],
    "curv_rho": 508629248.0,
    "curv_rho_failed": false,
    "gpu_density_B_requested": "vector",
    "gpu_density_B_effective": "vector",
    "gpu_density_B_fallback_from_vector": false,
    "gpu_density_A_requested": null,
    "gpu_density_A_effective": null,
    "gpu_density_A_fallback_from_vector": false,
    "xtb_A_used": false,
    "xtb_A_success": false,
    "xtb_charge_length_mismatch": false
  },
  "F:75": {
    "id": "F:75",
    "chain": "F",
    "resseq": 75,
    "resname": "ARG",
    "sasa": 0.0,
    "partial_charge_B": 0.4799999999999999,
    "F_metal": 0.0,
    "F_P": 0.0,
    "F_hal": 0.0,
    "total_density": 139335.453125,
    "centroid": [
      -0.07007277756929398,
      9.150959968566895,
      -7.521284580230713
    ],
    "dipole_rho": [
      -15834.8515625,
      -29165.630859375,
      -11808.45703125
    ],
    "curv_rho": 503387904.0,
    "curv_rho_failed": false,
    "gpu_density_B_requested": "vector",
    "gpu_density_B_effective": "vector",
    "gpu_density_B_fallback_from_vector": false,
    "gpu_density_A_requested": null,
    "gpu_density_A_effective": null,
    "gpu_density_A_fallback_from_vector": false,
    "xtb_A_used": false,
    "xtb_A_success": false,
    "xtb_charge_length_mismatch": false
  },
  "F:76": {
    "id": "F:76",
    "chain": "F",
    "resseq": 76,
    "resname": "ARG",
    "sasa": 0.0,
    "partial_charge_B": 0.4799999999999999,
    "F_metal": 0.0,
    "F_P": 0.0,
    "F_hal": 0.0,
    "total_density": 137707.09375,
    "centroid": [
      -0.3901280462741852,
      8.692755699157715,
      -7.455575466156006
    ],
    "dipole_rho": [
      1851.4267578125,
      -16467.046875,
      -6445.04931640625
    ],
    "curv_rho": 534796256.0,
    "curv_rho_failed": false,
    "gpu_density_B_requested": "vector",
    "gpu_density_B_effective": "vector",
    "gpu_density_B_fallback_from_vector": false,
    "gpu_density_A_requested": null,
    "gpu_density_A_effective": null,
    "gpu_density_A_fallback_from_vector": false,
    "xtb_A_used": false,
    "xtb_A_success": false,
    "xtb_charge_length_mismatch": false
  },
  "F:77": {
    "id": "F:77",
    "chain": "F",
    "resseq": 77,
    "resname": "ILE",
    "sasa": 0.0,
    "partial_charge_B": -0.06000000000000002,
    "F_metal": 0.0,
    "F_P": 0.0,
    "F_hal": 0.0,
    "total_density": 141750.375,
    "centroid": [
      -0.017822958528995514,
      8.456574440002441,
      -7.268393516540527
    ],
    "dipole_rho": [
      -4808.58984375,
      -17871.263671875,
      -13330.6650390625
    ],
    "curv_rho": 534700608.0,
    "curv_rho_failed": false,
    "gpu_density_B_requested": "vector",
    "gpu_density_B_effective": "vector",
    "gpu_density_B_fallback_from_vector": false,
    "gpu_density_A_requested": null,
    "gpu_density_A_effective": null,
    "gpu_density_A_fallback_from_vector": false,
    "xtb_A_used": false,
    "xtb_A_success": false,
    "xtb_charge_length_mismatch": false
  },
  "F:78": {
    "id": "F:78",
    "chain": "F",
    "resseq": 78,
    "resname": "GLU",
    "sasa": 0.0,
    "partial_charge_B": -0.54,
    "F_metal": 0.0,
    "F_P": 0.0,
    "F_hal": 0.0,
    "total_density": 127445.5234375,
    "centroid": [
      0.17913612723350525,
      8.85854434967041,
      -7.090236186981201
    ],
    "dipole_rho": [
      -12987.7587890625,
      -25200.35546875,
      -6558.04345703125
    ],
    "curv_rho": 488309472.0,
    "curv_rho_failed": false,
    "gpu_density_B_requested": "vector",
    "gpu_density_B_effective": "vector",
    "gpu_density_B_fallback_from_vector": false,
    "gpu_density_A_requested": null,
    "gpu_density_A_effective": null,
    "gpu_density_A_fallback_from_vector": false,
    "xtb_A_used": false,
    "xtb_A_success": false,
    "xtb_charge_length_mismatch": false
  },
  "F:79": {
    "id": "F:79",
    "chain": "F",
    "resseq": 79,
    "resname": "ASN",
    "sasa": 0.0,
    "partial_charge_B": -0.12,
    "F_metal": 0.0,
    "F_P": 0.0,
    "F_hal": 0.0,
    "total_density": 126370.0546875,
    "centroid": [
      -0.21689122915267944,
      8.892806053161621,
      -6.802659034729004
    ],
    "dipole_rho": [
      -5379.09423828125,
      -17676.931640625,
      -8400.1064453125
    ],
    "curv_rho": 474378080.0,
    "curv_rho_failed": false,
    "gpu_density_B_requested": "vector",
    "gpu_density_B_effective": "vector",
    "gpu_density_B_fallback_from_vector": false,
    "gpu_density_A_requested": null,
    "gpu_density_A_effective": null,
    "gpu_density_A_fallback_from_vector": false,
    "xtb_A_used": false,
    "xtb_A_success": false,
    "xtb_charge_length_mismatch": false
  },
  "F:80": {
    "id": "F:80",
    "chain": "F",
    "resseq": 80,
    "resname": "LEU",
    "sasa": 0.0,
    "partial_charge_B": -0.06000000000000002,
    "F_metal": 0.0,
    "F_P": 0.0,
    "F_hal": 0.0,
    "total_density": 139089.015625,
    "centroid": [
      -0.16994903981685638,
      8.409238815307617,
      -6.726457595825195
    ],
    "dipole_rho": [
      -2548.6611328125,
      -20171.416015625,
      -8026.439453125
    ],
    "curv_rho": 506463968.0,
    "curv_rho_failed": false,
    "gpu_density_B_requested": "vector",
    "gpu_density_B_effective": "vector",
    "gpu_density_B_fallback_from_vector": false,
    "gpu_density_A_requested": null,
    "gpu_density_A_effective": null,
    "gpu_density_A_fallback_from_vector": false,
    "xtb_A_used": false,
    "xtb_A_success": false,
    "xtb_charge_length_mismatch": false
  },
  "F:81": {
    "id": "F:81",
    "chain": "F",
    "resseq": 81,
    "resname": "ASN",
    "sasa": 0.0,
    "partial_charge_B": -0.12,
    "F_metal": 0.0,
    "F_P": 0.0,
    "F_hal": 0.0,
    "total_density": 128378.9296875,
    "centroid": [
      0.23327940702438354,
      8.562430381774902,
      -6.565654754638672
    ],
    "dipole_rho": [
      -11916.20703125,
      -12238.619140625,
      -3982.06689453125
    ],
    "curv_rho": 492382656.0,
    "curv_rho_failed": false,
    "gpu_density_B_requested": "vector",
    "gpu_density_B_effective": "vector",
    "gpu_density_B_fallback_from_vector": false,
    "gpu_density_A_requested": null,
    "gpu_density_A_effective": null,
    "gpu_density_A_fallback_from_vector": false,
    "xtb_A_used": false,
    "xtb_A_success": false,
    "xtb_charge_length_mismatch": false
  },
  "F:82": {
    "id": "F:82",
    "chain": "F",
    "resseq": 82,
    "resname": "LYS",
    "sasa": 0.0,
    "partial_charge_B": 0.11999999999999997,
    "F_metal": 0.0,
    "F_P": 0.0,
    "F_hal": 0.0,
    "total_density": 128663.1328125,
    "centroid": [
      0.04002578184008598,
      8.889494895935059,
      -6.387636184692383
    ],
    "dipole_rho": [
      -12455.5654296875,
      -32465.185546875,
      -6287.72021484375
    ],
    "curv_rho": 476311776.0,
    "curv_rho_failed": false,
    "gpu_density_B_requested": "vector",
    "gpu_density_B_effective": "vector",
    "gpu_density_B_fallback_from_vector": false,
    "gpu_density_A_requested": null,
    "gpu_density_A_effective": null,
    "gpu_density_A_fallback_from_vector": false,
    "xtb_A_used": false,
    "xtb_A_success": false,
    "xtb_charge_length_mismatch": false
  },
  "F:83": {
    "id": "F:83",
    "chain": "F",
    "resseq": 83,
    "resname": "LYS",
    "sasa": 0.0,
    "partial_charge_B": 0.11999999999999997,
    "F_metal": 0.0,
    "F_P": 0.0,
    "F_hal": 0.0,
    "total_density": 142385.875,
    "centroid": [
      -0.3440512418746948,
      8.689738273620605,
      -6.335849285125732
    ],
    "dipole_rho": [
      -12961.2451171875,
      -22086.486328125,
      -9733.609375
    ],
    "curv_rho": 512095104.0,
    "curv_rho_failed": false,
    "gpu_density_B_requested": "vector",
    "gpu_density_B_effective": "vector",
    "gpu_density_B_fallback_from_vector": false,
    "gpu_density_A_requested": null,
    "gpu_density_A_effective": null,
    "gpu_density_A_fallback_from_vector": false,
    "xtb_A_used": false,
    "xtb_A_success": false,
    "xtb_charge_length_mismatch": false
  },
  "F:84": {
    "id": "F:84",
    "chain": "F",
    "resseq": 84,
    "resname": "MET",
    "sasa": 0.0,
    "partial_charge_B": -0.21000000000000002,
    "F_metal": 0.0,
    "F_P": 0.0,
    "F_hal": 0.0,
    "total_density": 131447.046875,
    "centroid": [
      0.1104104071855545,
      8.390070915222168,
      -6.081650257110596
    ],
    "dipole_rho": [
      -7090.20703125,
      -11111.015625,
      486.3469543457031
    ],
    "curv_rho": 498180512.0,
    "curv_rho_failed": false,
    "gpu_density_B_requested": "vector",
    "gpu_density_B_effective": "vector",
    "gpu_density_B_fallback_from_vector": false,
    "gpu_density_A_requested": null,
    "gpu_density_A_effective": null,
    "gpu_density_A_fallback_from_vector": false,
    "xtb_A_used": false,
    "xtb_A_success": false,
    "xtb_charge_length_mismatch": false
  },
  "F:85": {
    "id": "F:85",
    "chain": "F",
    "resseq": 85,
    "resname": "GLU",
    "sasa": 0.0,
    "partial_charge_B": -0.54,
    "F_metal": 0.0,
    "F_P": 0.0,
    "F_hal": 0.0,
    "total_density": 130308.0078125,
    "centroid": [
      0.39957118034362793,
      8.62805461883545,
      -6.067118167877197
    ],
    "dipole_rho": [
      -14032.134765625,
      -20050.27734375,
      -1408.282958984375
    ],
    "curv_rho": 501836288.0,
    "curv_rho_failed": false,
    "gpu_density_B_requested": "vector",
    "gpu_density_B_effective": "vector",
    "gpu_density_B_fallback_from_vector": false,
    "gpu_density_A_requested": null,
    "gpu_density_A_effective": null,
    "gpu_density_A_fallback_from_vector": false,
    "xtb_A_used": false,
    "xtb_A_success": false,
    "xtb_charge_length_mismatch": false
  },
  "F:86": {
    "id": "F:86",
    "chain": "F",
    "resseq": 86,
    "resname": "ASP",
    "sasa": 0.0,
    "partial_charge_B": -0.54,
    "F_metal": 0.0,
    "F_P": 0.0,
    "F_hal": 0.0,
    "total_density": 122112.9765625,
    "centroid": [
      0.10890531539916992,
      8.812655448913574,
      -5.914390563964844
    ],
    "dipole_rho": [
      -6962.8408203125,
      -32373.025390625,
      -6725.9091796875
    ],
    "curv_rho": 477592960.0,
    "curv_rho_failed": false,
    "gpu_density_B_requested": "vector",
    "gpu_density_B_effective": "vector",
    "gpu_density_B_fallback_from_vector": false,
    "gpu_density_A_requested": null,
    "gpu_density_A_effective": null,
    "gpu_density_A_fallback_from_vector": false,
    "xtb_A_used": false,
    "xtb_A_success": false,
    "xtb_charge_length_mismatch": false
  },
  "F:87": {
    "id": "F:87",
    "chain": "F",
    "resseq": 87,
    "resname": "GLY",
    "sasa": 0.0,
    "partial_charge_B": -0.06000000000000002,
    "F_metal": 0.0,
    "F_P": 0.0,
    "F_hal": 0.0,
    "total_density": 120016.3046875,
    "centroid": [
      -0.010323384776711464,
      8.623790740966797,
      -5.677651882171631
    ],
    "dipole_rho": [
      -3963.343505859375,
      -13418.84375,
      -11662.8525390625
    ],
    "curv_rho": 477599360.0,
    "curv_rho_failed": false,
    "gpu_density_B_requested": "vector",
    "gpu_density_B_effective": "vector",
    "gpu_density_B_fallback_from_vector": false,
    "gpu_density_A_requested": null,
    "gpu_density_A_effective": null,
    "gpu_density_A_fallback_from_vector": false,
    "xtb_A_used": false,
    "xtb_A_success": false,
    "xtb_charge_length_mismatch": false
  },
  "F:88": {
    "id": "F:88",
    "chain": "F",
    "resseq": 88,
    "resname": "PHE",
    "sasa": 0.0,
    "partial_charge_B": -0.06000000000000002,
    "F_metal": 0.0,
    "F_P": 0.0,
    "F_hal": 0.0,
    "total_density": 138675.53125,
    "centroid": [
      0.21211332082748413,
      8.288492202758789,
      -5.586408615112305
    ],
    "dipole_rho": [
      -8053.93896484375,
      -14256.7705078125,
      -4869.921875
    ],
    "curv_rho": 507952064.0,
    "curv_rho_failed": false,
    "gpu_density_B_requested": "vector",
    "gpu_density_B_effective": "vector",
    "gpu_density_B_fallback_from_vector": false,
    "gpu_density_A_requested": null,
    "gpu_density_A_effective": null,
    "gpu_density_A_fallback_from_vector": false,
    "xtb_A_used": false,
    "xtb_A_success": false,
    "xtb_charge_length_mismatch": false
  },
  "F:89": {
    "id": "F:89",
    "chain": "F",
    "resseq": 89,
    "resname": "LEU",
    "sasa": 0.0,
    "partial_charge_B": -0.06000000000000002,
    "F_metal": 0.0,
    "F_P": 0.0,
    "F_hal": 0.0,
    "total_density": 124910.8125,
    "centroid": [
      0.27093371748924255,
      8.669172286987305,
      -5.45094108581543
    ],
    "dipole_rho": [
      -20485.845703125,
      -42844.87890625,
      -10432.009765625
    ],
    "curv_rho": 460960320.0,
    "curv_rho_failed": false,
    "gpu_density_B_requested": "vector",
    "gpu_density_B_effective": "vector",
    "gpu_density_B_fallback_from_vector": false,
    "gpu_density_A_requested": null,
    "gpu_density_A_effective": null,
    "gpu_density_A_fallback_from_vector": false,
    "xtb_A_used": false,
    "xtb_A_success": false,
    "xtb_charge_length_mismatch": false
  },
  "F:90": {
    "id": "F:90",
    "chain": "F",
    "resseq": 90,
    "resname": "ASP",
    "sasa": 0.0,
    "partial_charge_B": -0.54,
    "F_metal": 0.0,
    "F_P": 0.0,
    "F_hal": 0.0,
    "total_density": 123909.90625,
    "centroid": [
      -0.028796885162591934,
      8.772391319274902,
      -5.273713111877441
    ],
    "dipole_rho": [
      -7925.201171875,
      -30569.53125,
      -3788.676513671875
    ],
    "curv_rho": 476980512.0,
    "curv_rho_failed": false,
    "gpu_density_B_requested": "vector",
    "gpu_density_B_effective": "vector",
    "gpu_density_B_fallback_from_vector": false,
    "gpu_density_A_requested": null,
    "gpu_density_A_effective": null,
    "gpu_density_A_fallback_from_vector": false,
    "xtb_A_used": false,
    "xtb_A_success": false,
    "xtb_charge_length_mismatch": false
  },
  "F:91": {
    "id": "F:91",
    "chain": "F",
    "resseq": 91,
    "resname": "VAL",
    "sasa": 0.0,
    "partial_charge_B": -0.06000000000000002,
    "F_metal": 0.0,
    "F_P": 0.0,
    "F_hal": 0.0,
    "total_density": 133500.65625,
    "centroid": [
      0.013462335802614689,
      8.411813735961914,
      -5.055211544036865
    ],
    "dipole_rho": [
      -11589.06640625,
      -22001.33203125,
      -5043.962890625
    ],
    "curv_rho": 490365504.0,
    "curv_rho_failed": false,
    "gpu_density_B_requested": "vector",
    "gpu_density_B_effective": "vector",
    "gpu_density_B_fallback_from_vector": false,
    "gpu_density_A_requested": null,
    "gpu_density_A_effective": null,
    "gpu_density_A_fallback_from_vector": false,
    "xtb_A_used": false,
    "xtb_A_success": false,
    "xtb_charge_length_mismatch": false
  },
  "F:92": {
    "id": "F:92",
    "chain": "F",
    "resseq": 92,
    "resname": "TRP",
    "sasa": 0.0,
    "partial_charge_B": 0.11999999999999997,
    "F_metal": 0.0,
    "F_P": 0.0,
    "F_hal": 0.0,
    "total_density": 134369.640625,
    "centroid": [
      0.396931916475296,
      8.323139190673828,
      -5.0300726890563965
    ],
    "dipole_rho": [
      -21002.4921875,
      -11483.3916015625,
      -9613.2568359375
    ],
    "curv_rho": 490416960.0,
    "curv_rho_failed": false,
    "gpu_density_B_requested": "vector",
    "gpu_density_B_effective": "vector",
    "gpu_density_B_fallback_from_vector": false,
    "gpu_density_A_requested": null,
    "gpu_density_A_effective": null,
    "gpu_density_A_fallback_from_vector": false,
    "xtb_A_used": false,
    "xtb_A_success": false,
    "xtb_charge_length_mismatch": false
  },
  "F:93": {
    "id": "F:93",
    "chain": "F",
    "resseq": 93,
    "resname": "THR",
    "sasa": 0.0,
    "partial_charge_B": -0.3,
    "F_metal": 0.0,
    "F_P": 0.0,
    "F_hal": 0.0,
    "total_density": 115287.7109375,
    "centroid": [
      0.337915301322937,
      8.746533393859863,
      -4.881272792816162
    ],
    "dipole_rho": [
      -11876.1611328125,
      -34402.79296875,
      -8154.3955078125
    ],
    "curv_rho": 445784224.0,
    "curv_rho_failed": false,
    "gpu_density_B_requested": "vector",
    "gpu_density_B_effective": "vector",
    "gpu_density_B_fallback_from_vector": false,
    "gpu_density_A_requested": null,
    "gpu_density_A_effective": null,
    "gpu_density_A_fallback_from_vector": false,
    "xtb_A_used": false,
    "xtb_A_success": false,
    "xtb_charge_length_mismatch": false
  },
  "F:94": {
    "id": "F:94",
    "chain": "F",
    "resseq": 94,
    "resname": "TYR",
    "sasa": 0.0,
    "partial_charge_B": -0.3,
    "F_metal": 0.0,
    "F_P": 0.0,
    "F_hal": 0.0,
    "total_density": 133116.015625,
    "centroid": [
      -0.015424483455717564,
      8.716914176940918,
      -4.5239577293396
    ],
    "dipole_rho": [
      7419.06982421875,
      -30606.09375,
      -5452.18408203125
    ],
    "curv_rho": 478584768.0,
    "curv_rho_failed": false,
    "gpu_density_B_requested": "vector",
    "gpu_density_B_effective": "vector",
    "gpu_density_B_fallback_from_vector": false,
    "gpu_density_A_requested": null,
    "gpu_density_A_effective": null,
    "gpu_density_A_fallback_from_vector": false,
    "xtb_A_used": false,
    "xtb_A_success": false,
    "xtb_charge_length_mismatch": false
  },
  "F:95": {
    "id": "F:95",
    "chain": "F",
    "resseq": 95,
    "resname": "ASN",
    "sasa": 0.0,
    "partial_charge_B": -0.12,
    "F_metal": 0.0,
    "F_P": 0.0,
    "F_hal": 0.0,
    "total_density": 129179.6171875,
    "centroid": [
      0.14903241395950317,
      8.404712677001953,
      -4.517947673797607
    ],
    "dipole_rho": [
      -9411.3955078125,
      -18078.74609375,
      -5723.85400390625
    ],
    "curv_rho": 492187360.0,
    "curv_rho_failed": false,
    "gpu_density_B_requested": "vector",
    "gpu_density_B_effective": "vector",
    "gpu_density_B_fallback_from_vector": false,
    "gpu_density_A_requested": null,
    "gpu_density_A_effective": null,
    "gpu_density_A_fallback_from_vector": false,
    "xtb_A_used": false,
    "xtb_A_success": false,
    "xtb_charge_length_mismatch": false
  },
  "F:96": {
    "id": "F:96",
    "chain": "F",
    "resseq": 96,
    "resname": "ALA",
    "sasa": 0.0,
    "partial_charge_B": -0.06000000000000002,
    "F_metal": 0.0,
    "F_P": 0.0,
    "F_hal": 0.0,
    "total_density": 123773.796875,
    "centroid": [
      0.3866572082042694,
      8.55932903289795,
      -4.422986030578613
    ],
    "dipole_rho": [
      -26245.349609375,
      -24412.169921875,
      -12420.19140625
    ],
    "curv_rho": 459445632.0,
    "curv_rho_failed": false,
    "gpu_density_B_requested": "vector",
    "gpu_density_B_effective": "vector",
    "gpu_density_B_fallback_from_vector": false,
    "gpu_density_A_requested": null,
    "gpu_density_A_effective": null,
    "gpu_density_A_fallback_from_vector": false,
    "xtb_A_used": false,
    "xtb_A_success": false,
    "xtb_charge_length_mismatch": false
  },
  "F:97": {
    "id": "F:97",
    "chain": "F",
    "resseq": 97,
    "resname": "GLU",
    "sasa": 0.0,
    "partial_charge_B": -0.54,
    "F_metal": 0.0,
    "F_P": 0.0,
    "F_hal": 0.0,
    "total_density": 116819.890625,
    "centroid": [
      0.389858216047287,
      8.828191757202148,
      -4.268488883972168
    ],
    "dipole_rho": [
      -14093.365234375,
      -39445.96875,
      -3844.710205078125
    ],
    "curv_rho": 443246784.0,
    "curv_rho_failed": false,
    "gpu_density_B_requested": "vector",
    "gpu_density_B_effective": "vector",
    "gpu_density_B_fallback_from_vector": false,
    "gpu_density_A_requested": null,
    "gpu_density_A_effective": null,
    "gpu_density_A_fallback_from_vector": false,
    "xtb_A_used": false,
    "xtb_A_success": false,
    "xtb_charge_length_mismatch": false
  },
  "F:98": {
    "id": "F:98",
    "chain": "F",
    "resseq": 98,
    "resname": "LEU",
    "sasa": 0.0,
    "partial_charge_B": -0.06000000000000002,
    "F_metal": 0.0,
    "F_P": 0.0,
    "F_hal": 0.0,
    "total_density": 127421.6640625,
    "centroid": [
      0.07115651667118073,
      8.68465805053711,
      -4.0166778564453125
    ],
    "dipole_rho": [
      -6875.16259765625,
      -23968.43359375,
      -4992.17529296875
    ],
    "curv_rho": 476163168.0,
    "curv_rho_failed": false,
    "gpu_density_B_requested": "vector",
    "gpu_density_B_effective": "vector",
    "gpu_density_B_fallback_from_vector": false,
    "gpu_density_A_requested": null,
    "gpu_density_A_effective": null,
    "gpu_density_A_fallback_from_vector": false,
    "xtb_A_used": false,
    "xtb_A_success": false,
    "xtb_charge_length_mismatch": false
  },
  "F:99": {
    "id": "F:99",
    "chain": "F",
    "resseq": 99,
    "resname": "LEU",
    "sasa": 0.0,
    "partial_charge_B": -0.06000000000000002,
    "F_metal": 0.0,
    "F_P": 0.0,
    "F_hal": 0.0,
    "total_density": 127201.9296875,
    "centroid": [
      0.39697933197021484,
      8.364861488342285,
      -3.900193691253662
    ],
    "dipole_rho": [
      -15939.4365234375,
      -17547.62109375,
      -935.7423706054688
    ],
    "curv_rho": 484109504.0,
    "curv_rho_failed": false,
    "gpu_density_B_requested": "vector",
    "gpu_density_B_effective": "vector",
    "gpu_density_B_fallback_from_vector": false,
    "gpu_density_A_requested": null,
    "gpu_density_A_effective": null,
    "gpu_density_A_fallback_from_vector": false,
    "xtb_A_used": false,
    "xtb_A_success": false,
    "xtb_charge_length_mismatch": false
  },
  "F:100": {
    "id": "F:100",
    "chain": "F",
    "resseq": 100,
    "resname": "VAL",
    "sasa": 0.0,
    "partial_charge_B": -0.06000000000000002,
    "F_metal": 0.0,
    "F_P": 0.0,
    "F_hal": 0.0,
    "total_density": 117766.3046875,
    "centroid": [
      0.5166835784912109,
      8.602749824523926,
      -3.8332808017730713
    ],
    "dipole_rho": [
      -25372.158203125,
      -30482.13671875,
      -10054.9501953125
    ],
    "curv_rho": 440926048.0,
    "curv_rho_failed": false,
    "gpu_density_B_requested": "vector",
    "gpu_density_B_effective": "vector",
    "gpu_density_B_fallback_from_vector": false,
    "gpu_density_A_requested": null,
    "gpu_density_A_effective": null,
    "gpu_density_A_fallback_from_vector": false,
    "xtb_A_used": false,
    "xtb_A_success": false,
    "xtb_charge_length_mismatch": false
  },
  "F:101": {
    "id": "F:101",
    "chain": "F",
    "resseq": 101,
    "resname": "LEU",
    "sasa": 0.0,
    "partial_charge_B": -0.06000000000000002,
    "F_metal": 0.0,
    "F_P": 0.0,
    "F_hal": 0.0,
    "total_density": 116307.15625,
    "centroid": [
      0.2662682831287384,
      8.784727096557617,
      -3.647183895111084
    ],
    "dipole_rho": [
      -13858.7822265625,
      -35182.78125,
      -6384.826171875
    ],
    "curv_rho": 450878432.0,
    "curv_rho_failed": false,
    "gpu_density_B_requested": "vector",
    "gpu_density_B_effective": "vector",
    "gpu_density_B_fallback_from_vector": false,
    "gpu_density_A_requested": null,
    "gpu_density_A_effective": null,
    "gpu_density_A_fallback_from_vector": false,
    "xtb_A_used": false,
    "xtb_A_success": false,
    "xtb_charge_length_mismatch": false
  },
  "F:102": {
    "id": "F:102",
    "chain": "F",
    "resseq": 102,
    "resname": "MET",
    "sasa": 0.0,
    "partial_charge_B": -0.21000000000000002,
    "F_metal": 0.0,
    "F_P": 0.0,
    "F_hal": 0.0,
    "total_density": 139350.046875,
    "centroid": [
      0.07026251405477524,
      8.402731895446777,
      -3.5293023586273193
    ],
    "dipole_rho": [
      -17066.890625,
      -29394.89453125,
      -9223.671875
    ],
    "curv_rho": 506990016.0,
    "curv_rho_failed": false,
    "gpu_density_B_requested": "vector",
    "gpu_density_B_effective": "vector",
    "gpu_density_B_fallback_from_vector": false,
    "gpu_density_A_requested": null,
    "gpu_density_A_effective": null,
    "gpu_density_A_fallback_from_vector": false,
    "xtb_A_used": false,
    "xtb_A_success": false,
    "xtb_charge_length_mismatch": false
  },
  "F:103": {
    "id": "F:103",
    "chain": "F",
    "resseq": 103,
    "resname": "GLU",
    "sasa": 0.0,
    "partial_charge_B": -0.54,
    "F_metal": 0.0,
    "F_P": 0.0,
    "F_hal": 0.0,
    "total_density": 129311.75,
    "centroid": [
      0.4342344403266907,
      8.30202579498291,
      -3.3623945713043213
    ],
    "dipole_rho": [
      -21900.958984375,
      -14485.5166015625,
      -3910.1962890625
    ],
    "curv_rho": 487623040.0,
    "curv_rho_failed": false,
    "gpu_density_B_requested": "vector",
    "gpu_density_B_effective": "vector",
    "gpu_density_B_fallback_from_vector": false,
    "gpu_density_A_requested": null,
    "gpu_density_A_effective": null,
    "gpu_density_A_fallback_from_vector": false,
    "xtb_A_used": false,
    "xtb_A_success": false,
    "xtb_charge_length_mismatch": false
  },
  "F:104": {
    "id": "F:104",
    "chain": "F",
    "resseq": 104,
    "resname": "ASN",
    "sasa": 0.0,
    "partial_charge_B": -0.12,
    "F_metal": 0.0,
    "F_P": 0.0,
    "F_hal": 0.0,
    "total_density": 112714.3671875,
    "centroid": [
      0.5849064588546753,
      8.670114517211914,
      -3.2481236457824707
    ],
    "dipole_rho": [
      -23866.537109375,
      -25993.07421875,
      -3151.591796875
    ],
    "curv_rho": 440187520.0,
    "curv_rho_failed": false,
    "gpu_density_B_requested": "vector",
    "gpu_density_B_effective": "vector",
    "gpu_density_B_fallback_from_vector": false,
    "gpu_density_A_requested": null,
    "gpu_density_A_effective": null,
    "gpu_density_A_fallback_from_vector": false,
    "xtb_A_used": false,
    "xtb_A_success": false,
    "xtb_charge_length_mismatch": false
  },
  "F:105": {
    "id": "F:105",
    "chain": "F",
    "resseq": 105,
    "resname": "GLU",
    "sasa": 0.0,
    "partial_charge_B": -0.54,
    "F_metal": 0.0,
    "F_P": 0.0,
    "F_hal": 0.0,
    "total_density": 131851.984375,
    "centroid": [
      0.193721204996109,
      8.652420997619629,
      -2.964367389678955
    ],
    "dipole_rho": [
      -12842.5146484375,
      -24949.458984375,
      -8494.3017578125
    ],
    "curv_rho": 485544544.0,
    "curv_rho_failed": false,
    "gpu_density_B_requested": "vector",
    "gpu_density_B_effective": "vector",
    "gpu_density_B_fallback_from_vector": false,
    "gpu_density_A_requested": null,
    "gpu_density_A_effective": null,
    "gpu_density_A_fallback_from_vector": false,
    "xtb_A_used": false,
    "xtb_A_success": false,
    "xtb_charge_length_mismatch": false
  },
  "F:106": {
    "id": "F:106",
    "chain": "F",
    "resseq": 106,
    "resname": "ARG",
    "sasa": 0.0,
    "partial_charge_B": 0.4799999999999999,
    "F_metal": 0.0,
    "F_P": 0.0,
    "F_hal": 0.0,
    "total_density": 153246.53125,
    "centroid": [
      0.2535218894481659,
      8.206611633300781,
      -2.982924222946167
    ],
    "dipole_rho": [
      -19382.32421875,
      -10574.9970703125,
      -3122.957275390625
    ],
    "curv_rho": 542058688.0,
    "curv_rho_failed": false,
    "gpu_density_B_requested": "vector",
    "gpu_density_B_effective": "vector",
    "gpu_density_B_fallback_from_vector": false,
    "gpu_density_A_requested": null,
    "gpu_density_A_effective": null,
    "gpu_density_A_fallback_from_vector": false,
    "xtb_A_used": false,
    "xtb_A_success": false,
    "xtb_charge_length_mismatch": false
  },
  "F:107": {
    "id": "F:107",
    "chain": "F",
    "resseq": 107,
    "resname": "THR",
    "sasa": 0.0,
    "partial_charge_B": -0.3,
    "F_metal": 0.0,
    "F_P": 0.0,
    "F_hal": 0.0,
    "total_density": 116423.8984375,
    "centroid": [
      0.6754612922668457,
      8.472244262695312,
      -2.816903829574585
    ],
    "dipole_rho": [
      -27129.623046875,
      -11830.3349609375,
      -3646.1416015625
    ],
    "curv_rho": 452708768.0,
    "curv_rho_failed": false,
    "gpu_density_B_requested": "vector",
    "gpu_density_B_effective": "vector",
    "gpu_density_B_fallback_from_vector": false,
    "gpu_density_A_requested": null,
    "gpu_density_A_effective": null,
    "gpu_density_A_fallback_from_vector": false,
    "xtb_A_used": false,
    "xtb_A_success": false,
    "xtb_charge_length_mismatch": false
  },
  "F:108": {
    "id": "F:108",
    "chain": "F",
    "resseq": 108,
    "resname": "LEU",
    "sasa": 0.0,
    "partial_charge_B": -0.06000000000000002,
    "F_metal": 0.0,
    "F_P": 0.0,
    "F_hal": 0.0,
    "total_density": 115251.8828125,
    "centroid": [
      0.642130970954895,
      8.680810928344727,
      -2.6162571907043457
    ],
    "dipole_rho": [
      -20808.041015625,
      -28179.05859375,
      -6686.87109375
    ],
    "curv_rho": 431689632.0,
    "curv_rho_failed": false,
    "gpu_density_B_requested": "vector",
    "gpu_density_B_effective": "vector",
    "gpu_density_B_fallback_from_vector": false,
    "gpu_density_A_requested": null,
    "gpu_density_A_effective": null,
    "gpu_density_A_fallback_from_vector": false,
    "xtb_A_used": false,
    "xtb_A_success": false,
    "xtb_charge_length_mismatch": false
  },
  "F:109": {
    "id": "F:109",
    "chain": "F",
    "resseq": 109,
    "resname": "ASP",
    "sasa": 0.0,
    "partial_charge_B": -0.54,
    "F_metal": 0.0,
    "F_P": 0.0,
    "F_hal": 0.0,
    "total_density": 124519.3671875,
    "centroid": [
      0.3360234797000885,
      8.52060317993164,
      -2.41074275970459
    ],
    "dipole_rho": [
      -15758.1201171875,
      -15285.8125,
      -5761.212890625
    ],
    "curv_rho": 476359296.0,
    "curv_rho_failed": false,
    "gpu_density_B_requested": "vector",
    "gpu_density_B_effective": "vector",
    "gpu_density_B_fallback_from_vector": false,
    "gpu_density_A_requested": null,
    "gpu_density_A_effective": null,
    "gpu_density_A_fallback_from_vector": false,
    "xtb_A_used": false,
    "xtb_A_success": false,
    "xtb_charge_length_mismatch": false
  },
  "F:110": {
    "id": "F:110",
    "chain": "F",
    "resseq": 110,
    "resname": "PHE",
    "sasa": 0.0,
    "partial_charge_B": -0.06000000000000002,
    "F_metal": 0.0,
    "F_P": 0.0,
    "F_hal": 0.0,
    "total_density": 123432.9375,
    "centroid": [
      0.6878332495689392,
      8.192479133605957,
      -2.404425859451294
    ],
    "dipole_rho": [
      -30545.5234375,
      550.6932373046875,
      -3433.517333984375
    ],
    "curv_rho": 456617344.0,
    "curv_rho_failed": false,
    "gpu_density_B_requested": "vector",
    "gpu_density_B_effective": "vector",
    "gpu_density_B_fallback_from_vector": false,
    "gpu_density_A_requested": null,
    "gpu_density_A_effective": null,
    "gpu_density_A_fallback_from_vector": false,
    "xtb_A_used": false,
    "xtb_A_success": false,
    "xtb_charge_length_mismatch": false
  },
  "F:111": {
    "id": "F:111",
    "chain": "F",
    "resseq": 111,
    "resname": "HIS",
    "sasa": 0.0,
    "partial_charge_B": 0.29999999999999993,
    "F_metal": 0.0,
    "F_P": 0.0,
    "F_hal": 0.0,
    "total_density": 119179.0390625,
    "centroid": [
      0.8463531136512756,
      8.459771156311035,
      -2.235130548477173
    ],
    "dipole_rho": [
      -36317.0390625,
      -13396.9169921875,
      542.1879272460938
    ],
    "curv_rho": 438361376.0,
    "curv_rho_failed": false,
    "gpu_density_B_requested": "vector",
    "gpu_density_B_effective": "vector",
    "gpu_density_B_fallback_from_vector": false,
    "gpu_density_A_requested": null,
    "gpu_density_A_effective": null,
    "gpu_density_A_fallback_from_vector": false,
    "xtb_A_used": false,
    "xtb_A_success": false,
    "xtb_charge_length_mismatch": false
  },
  "F:112": {
    "id": "F:112",
    "chain": "F",
    "resseq": 112,
    "resname": "ASP",
    "sasa": 0.0,
    "partial_charge_B": -0.54,
    "F_metal": 0.0,
    "F_P": 0.0,
    "F_hal": 0.0,
    "total_density": 123588.640625,
    "centroid": [
      0.5518493056297302,
      8.569696426391602,
      -1.987079381942749
    ],
    "dipole_rho": [
      -20569.865234375,
      -20405.048828125,
      -9509.140625
    ],
    "curv_rho": 451060864.0,
    "curv_rho_failed": false,
    "gpu_density_B_requested": "vector",
    "gpu_density_B_effective": "vector",
    "gpu_density_B_fallback_from_vector": false,
    "gpu_density_A_requested": null,
    "gpu_density_A_effective": null,
    "gpu_density_A_fallback_from_vector": false,
    "xtb_A_used": false,
    "xtb_A_success": false,
    "xtb_charge_length_mismatch": false
  },
  "F:113": {
    "id": "F:113",
    "chain": "F",
    "resseq": 113,
    "resname": "SER",
    "sasa": 0.0,
    "partial_charge_B": -0.3,
    "F_metal": 0.0,
    "F_P": 0.0,
    "F_hal": 0.0,
    "total_density": 124531.640625,
    "centroid": [
      0.4791429042816162,
      8.160879135131836,
      -1.9186773300170898
    ],
    "dipole_rho": [
      -24153.796875,
      -10371.8681640625,
      -8822.30859375
    ],
    "curv_rho": 464595776.0,
    "curv_rho_failed": false,
    "gpu_density_B_requested": "vector",
    "gpu_density_B_effective": "vector",
    "gpu_density_B_fallback_from_vector": false,
    "gpu_density_A_requested": null,
    "gpu_density_A_effective": null,
    "gpu_density_A_fallback_from_vector": false,
    "xtb_A_used": false,
    "xtb_A_success": false,
    "xtb_charge_length_mismatch": false
  },
  "F:114": {
    "id": "F:114",
    "chain": "F",
    "resseq": 114,
    "resname": "ASN",
    "sasa": 0.0,
    "partial_charge_B": -0.12,
    "F_metal": 0.0,
    "F_P": 0.0,
    "F_hal": 0.0,
    "total_density": 120153.859375,
    "centroid": [
      0.7897262573242188,
      8.154622077941895,
      -1.8795467615127563
    ],
    "dipole_rho": [
      -30476.86328125,
      746.060302734375,
      -5406.55419921875
    ],
    "curv_rho": 447725696.0,
    "curv_rho_failed": false,
    "gpu_density_B_requested": "vector",
    "gpu_density_B_effective": "vector",
    "gpu_density_B_fallback_from_vector": false,
    "gpu_density_A_requested": null,
    "gpu_density_A_effective": null,
    "gpu_density_A_fallback_from_vector": false,
    "xtb_A_used": false,
    "xtb_A_success": false,
    "xtb_charge_length_mismatch": false
  },
  "F:115": {
    "id": "F:115",
    "chain": "F",
    "resseq": 115,
    "resname": "VAL",
    "sasa": 0.0,
    "partial_charge_B": -0.06000000000000002,
    "F_metal": 0.0,
    "F_P": 0.0,
    "F_hal": 0.0,
    "total_density": 114480.5234375,
    "centroid": [
      0.7925230860710144,
      8.379636764526367,
      -1.6484990119934082
    ],
    "dipole_rho": [
      -28439.21875,
      -15893.9345703125,
      -16908.6640625
    ],
    "curv_rho": 413731360.0,
    "curv_rho_failed": false,
    "gpu_density_B_requested": "vector",
    "gpu_density_B_effective": "vector",
    "gpu_density_B_fallback_from_vector": false,
    "gpu_density_A_requested": null,
    "gpu_density_A_effective": null,
    "gpu_density_A_fallback_from_vector": false,
    "xtb_A_used": false,
    "xtb_A_success": false,
    "xtb_charge_length_mismatch": false
  },
  "F:116": {
    "id": "F:116",
    "chain": "F",
    "resseq": 116,
    "resname": "LYS",
    "sasa": 0.0,
    "partial_charge_B": 0.11999999999999997,
    "F_metal": 0.0,
    "F_P": 0.0,
    "F_hal": 0.0,
    "total_density": 134916.609375,
    "centroid": [
      0.4150645434856415,
      8.267293930053711,
      -1.362168312072754
    ],
    "dipole_rho": [
      -17495.974609375,
      -11662.08984375,
      -9144.5693359375
    ],
    "curv_rho": 466200224.0,
    "curv_rho_failed": false,
    "gpu_density_B_requested": "vector",
    "gpu_density_B_effective": "vector",
    "gpu_density_B_fallback_from_vector": false,
    "gpu_density_A_requested": null,
    "gpu_density_A_effective": null,
    "gpu_density_A_fallback_from_vector": false,
    "xtb_A_used": false,
    "xtb_A_success": false,
    "xtb_charge_length_mismatch": false
  },
  "F:117": {
    "id": "F:117",
    "chain": "F",
    "resseq": 117,
    "resname": "ASN",
    "sasa": 0.0,
    "partial_charge_B": -0.12,
    "F_metal": 0.0,
    "F_P": 0.0,
    "F_hal": 0.0,
    "total_density": 122359.3828125,
    "centroid": [
      0.6718065738677979,
      7.994506359100342,
      -1.5304467678070068
    ],
    "dipole_rho": [
      -19934.607421875,
      5474.76611328125,
      -13956.2294921875
    ],
    "curv_rho": 448105280.0,
    "curv_rho_failed": false,
    "gpu_density_B_requested": "vector",
    "gpu_density_B_effective": "vector",
    "gpu_density_B_fallback_from_vector": false,
    "gpu_density_A_requested": null,
    "gpu_density_A_effective": null,
    "gpu_density_A_fallback_from_vector": false,
    "xtb_A_used": false,
    "xtb_A_success": false,
    "xtb_charge_length_mismatch": false
  },
  "F:118": {
    "id": "F:118",
    "chain": "F",
    "resseq": 118,
    "resname": "LEU",
    "sasa": 0.0,
    "partial_charge_B": -0.06000000000000002,
    "F_metal": 0.0,
    "F_P": 0.0,
    "F_hal": 0.0,
    "total_density": 113950.625,
    "centroid": [
      0.8926735520362854,
      8.133615493774414,
      -1.2933290004730225
    ],
    "dipole_rho": [
      -42966.65625,
      350.77813720703125,
      -14165.947265625
    ],
    "curv_rho": 389730624.0,
    "curv_rho_failed": false,
    "gpu_density_B_requested": "vector",
    "gpu_density_B_effective": "vector",
    "gpu_density_B_fallback_from_vector": false,
    "gpu_density_A_requested": null,
    "gpu_density_A_effective": null,
    "gpu_density_A_fallback_from_vector": false,
    "xtb_A_used": false,
    "xtb_A_success": false,
    "xtb_charge_length_mismatch": false
  },
  "F:119": {
    "id": "F:119",
    "chain": "F",
    "resseq": 119,
    "resname": "TYR",
    "sasa": 0.0,
    "partial_charge_B": -0.3,
    "F_metal": 0.0,
    "F_P": 0.0,
    "F_hal": 0.0,
    "total_density": 121999.921875,
    "centroid": [
      0.6080495715141296,
      8.350290298461914,
      -0.8857361078262329
    ],
    "dipole_rho": [
      -28004.119140625,
      -13680.4658203125,
      -11316.841796875
    ],
    "curv_rho": 416078720.0,
    "curv_rho_failed": false,
    "gpu_density_B_requested": "vector",
    "gpu_density_B_effective": "vector",
    "gpu_density_B_fallback_from_vector": false,
    "gpu_density_A_requested": null,
    "gpu_density_A_effective": null,
    "gpu_density_A_fallback_from_vector": false,
    "xtb_A_used": false,
    "xtb_A_success": false,
    "xtb_charge_length_mismatch": false
  },
  "F:120": {
    "id": "F:120",
    "chain": "F",
    "resseq": 120,
    "resname": "ASP",
    "sasa": 0.0,
    "partial_charge_B": -0.54,
    "F_metal": 0.0,
    "F_P": 0.0,
    "F_hal": 0.0,
    "total_density": 116023.4375,
    "centroid": [
      0.46618133783340454,
      8.079720497131348,
      -1.0128308534622192
    ],
    "dipole_rho": [
      -22256.9140625,
      3352.54541015625,
      -15550.7197265625
    ],
    "curv_rho": 425719744.0,
    "curv_rho_failed": false,
    "gpu_density_B_requested": "vector",
    "gpu_density_B_effective": "vector",
    "gpu_density_B_fallback_from_vector": false,
    "gpu_density_A_requested": null,
    "gpu_density_A_effective": null,
    "gpu_density_A_fallback_from_vector": false,
    "xtb_A_used": false,
    "xtb_A_success": false,
    "xtb_charge_length_mismatch": false
  },
  "F:121": {
    "id": "F:121",
    "chain": "F",
    "resseq": 121,
    "resname": "LYS",
    "sasa": 0.0,
    "partial_charge_B": 0.11999999999999997,
    "F_metal": 0.0,
    "F_P": 0.0,
    "F_hal": 0.0,
    "total_density": 116005.0390625,
    "centroid": [
      0.814772367477417,
      7.803663730621338,
      -1.0450928211212158
    ],
    "dipole_rho": [
      -29877.09375,
      14065.8408203125,
      -10859.81640625
    ],
    "curv_rho": 395571008.0,
    "curv_rho_failed": false,
    "gpu_density_B_requested": "vector",
    "gpu_density_B_effective": "vector",
    "gpu_density_B_fallback_from_vector": false,
    "gpu_density_A_requested": null,
    "gpu_density_A_effective": null,
    "gpu_density_A_fallback_from_vector": false,
    "xtb_A_used": false,
    "xtb_A_success": false,
    "xtb_charge_length_mismatch": false
  },
  "F:122": {
    "id": "F:122",
    "chain": "F",
    "resseq": 122,
    "resname": "VAL",
    "sasa": 0.0,
    "partial_charge_B": -0.06000000000000002,
    "F_metal": 0.0,
    "F_P": 0.0,
    "F_hal": 0.0,
    "total_density": 102081.28125,
    "centroid": [
      0.9200428128242493,
      8.049051284790039,
      -0.7267088890075684
    ],
    "dipole_rho": [
      -29088.77734375,
      1354.18017578125,
      -20086.126953125
    ],
    "curv_rho": 344283808.0,
    "curv_rho_failed": false,
    "gpu_density_B_requested": "vector",
    "gpu_density_B_effective": "vector",
    "gpu_density_B_fallback_from_vector": false,
    "gpu_density_A_requested": null,
    "gpu_density_A_effective": null,
    "gpu_density_A_fallback_from_vector": false,
    "xtb_A_used": false,
    "xtb_A_success": false,
    "xtb_charge_length_mismatch": false
  },
  "F:123": {
    "id": "F:123",
    "chain": "F",
    "resseq": 123,
    "resname": "ARG",
    "sasa": 0.0,
    "partial_charge_B": 0.4799999999999999,
    "F_metal": 0.0,
    "F_P": 0.0,
    "F_hal": 0.0,
    "total_density": 130306.6171875,
    "centroid": [
      0.41449669003486633,
      8.080050468444824,
      -0.6113219261169434
    ],
    "dipole_rho": [
      -24341.693359375,
      667.6011352539062,
      -24421.13671875
    ],
    "curv_rho": 416323616.0,
    "curv_rho_failed": false,
    "gpu_density_B_requested": "vector",
    "gpu_density_B_effective": "vector",
    "gpu_density_B_fallback_from_vector": false,
    "gpu_density_A_requested": null,
    "gpu_density_A_effective": null,
    "gpu_density_A_fallback_from_vector": false,
    "xtb_A_used": false,
    "xtb_A_success": false,
    "xtb_charge_length_mismatch": false
  },
  "F:124": {
    "id": "F:124",
    "chain": "F",
    "resseq": 124,
    "resname": "LEU",
    "sasa": 0.0,
    "partial_charge_B": -0.06000000000000002,
    "F_metal": 0.0,
    "F_P": 0.0,
    "F_hal": 0.0,
    "total_density": 114109.7734375,
    "centroid": [
      0.4662446975708008,
      7.795597553253174,
      -0.5960087776184082
    ],
    "dipole_rho": [
      -24910.763671875,
      15753.970703125,
      -22309.451171875
    ],
    "curv_rho": 388045856.0,
    "curv_rho_failed": false,
    "gpu_density_B_requested": "vector",
    "gpu_density_B_effective": "vector",
    "gpu_density_B_fallback_from_vector": false,
    "gpu_density_A_requested": null,
    "gpu_density_A_effective": null,
    "gpu_density_A_fallback_from_vector": false,
    "xtb_A_used": false,
    "xtb_A_success": false,
    "xtb_charge_length_mismatch": false
  },
  "F:125": {
    "id": "F:125",
    "chain": "F",
    "resseq": 125,
    "resname": "GLN",
    "sasa": 0.0,
    "partial_charge_B": -0.12,
    "F_metal": 0.0,
    "F_P": 0.0,
    "F_hal": 0.0,
    "total_density": 97645.90625,
    "centroid": [
      0.9276042580604553,
      7.7723588943481445,
      -0.47128990292549133
    ],
    "dipole_rho": [
      -32421.29296875,
      19364.544921875,
      -19088.783203125
    ],
    "curv_rho": 317484704.0,
    "curv_rho_failed": false,
    "gpu_density_B_requested": "vector",
    "gpu_density_B_effective": "vector",
    "gpu_density_B_fallback_from_vector": false,
    "gpu_density_A_requested": null,
    "gpu_density_A_effective": null,
    "gpu_density_A_fallback_from_vector": false,
    "xtb_A_used": false,
    "xtb_A_success": false,
    "xtb_charge_length_mismatch": false
  },
  "F:126": {
    "id": "F:126",
    "chain": "F",
    "resseq": 126,
    "resname": "LEU",
    "sasa": 0.0,
    "partial_charge_B": -0.06000000000000002,
    "F_metal": 0.0,
    "F_P": 0.0,
    "F_hal": 0.0,
    "total_density": 93842.546875,
    "centroid": [
      0.8185930252075195,
      7.989544868469238,
      -0.17943289875984192
    ],
    "dipole_rho": [
      -28140.5234375,
      7549.21142578125,
      -19605.619140625
    ],
    "curv_rho": 304611456.0,
    "curv_rho_failed": false,
    "gpu_density_B_requested": "vector",
    "gpu_density_B_effective": "vector",
    "gpu_density_B_fallback_from_vector": false,
    "gpu_density_A_requested": null,
    "gpu_density_A_effective": null,
    "gpu_density_A_fallback_from_vector": false,
    "xtb_A_used": false,
    "xtb_A_success": false,
    "xtb_charge_length_mismatch": false
  },
  "F:127": {
    "id": "F:127",
    "chain": "F",
    "resseq": 127,
    "resname": "ARG",
    "sasa": 0.0,
    "partial_charge_B": 0.4799999999999999,
    "F_metal": 0.0,
    "F_P": 0.0,
    "F_hal": 0.0,
    "total_density": 102789.7421875,
    "centroid": [
      0.4640336036682129,
      7.8253374099731445,
      -0.00975475087761879
    ],
    "dipole_rho": [
      -19435.015625,
      22629.701171875,
      -25343.294921875
    ],
    "curv_rho": 319401600.0,
    "curv_rho_failed": false,
    "gpu_density_B_requested": "vector",
    "gpu_density_B_effective": "vector",
    "gpu_density_B_fallback_from_vector": false,
    "gpu_density_A_requested": null,
    "gpu_density_A_effective": null,
    "gpu_density_A_fallback_from_vector": false,
    "xtb_A_used": false,
    "xtb_A_success": false,
    "xtb_charge_length_mismatch": false
  },
  "F:128": {
    "id": "F:128",
    "chain": "F",
    "resseq": 128,
    "resname": "ASP",
    "sasa": 0.0,
    "partial_charge_B": -0.54,
    "F_metal": 0.0,
    "F_P": 0.0,
    "F_hal": 0.0,
    "total_density": 88054.328125,
    "centroid": [
      0.48536235094070435,
      7.973334312438965,
      0.2661046087741852
    ],
    "dipole_rho": [
      -14232.8984375,
      1170.980224609375,
      -30122.970703125
    ],
    "curv_rho": 275709920.0,
    "curv_rho_failed": false,
    "gpu_density_B_requested": "vector",
    "gpu_density_B_effective": "vector",
    "gpu_density_B_fallback_from_vector": false,
    "gpu_density_A_requested": null,
    "gpu_density_A_effective": null,
    "gpu_density_A_fallback_from_vector": false,
    "xtb_A_used": false,
    "xtb_A_success": false,
    "xtb_charge_length_mismatch": false
  },
  "F:129": {
    "id": "F:129",
    "chain": "F",
    "resseq": 129,
    "resname": "ASN",
    "sasa": 0.0,
    "partial_charge_B": -0.12,
    "F_metal": 0.0,
    "F_P": 0.0,
    "F_hal": 0.0,
    "total_density": 82040.40625,
    "centroid": [
      0.8122022747993469,
      8.03462028503418,
      0.2537546157836914
    ],
    "dipole_rho": [
      -22939.330078125,
      6912.64990234375,
      -27073.974609375
    ],
    "curv_rho": 250110480.0,
    "curv_rho_failed": false,
    "gpu_density_B_requested": "vector",
    "gpu_density_B_effective": "vector",
    "gpu_density_B_fallback_from_vector": false,
    "gpu_density_A_requested": null,
    "gpu_density_A_effective": null,
    "gpu_density_A_fallback_from_vector": false,
    "xtb_A_used": false,
    "xtb_A_success": false,
    "xtb_charge_length_mismatch": false
  },
  "F:130": {
    "id": "F:130",
    "chain": "F",
    "resseq": 130,
    "resname": "ALA",
    "sasa": 0.0,
    "partial_charge_B": -0.06000000000000002,
    "F_metal": 0.0,
    "F_P": 0.0,
    "F_hal": 0.0,
    "total_density": 90355.453125,
    "centroid": [
      0.6955800652503967,
      8.294612884521484,
      0.0649462342262268
    ],
    "dipole_rho": [
      -25948.271484375,
      -5485.298828125,
      -26095.900390625
    ],
    "curv_rho": 290716800.0,
    "curv_rho_failed": false,
    "gpu_density_B_requested": "vector",
    "gpu_density_B_effective": "vector",
    "gpu_density_B_fallback_from_vector": false,
    "gpu_density_A_requested": null,
    "gpu_density_A_effective": null,
    "gpu_density_A_fallback_from_vector": false,
    "xtb_A_used": false,
    "xtb_A_success": false,
    "xtb_charge_length_mismatch": false
  },
  "F:131": {
    "id": "F:131",
    "chain": "F",
    "resseq": 131,
    "resname": "LYS",
    "sasa": 0.0,
    "partial_charge_B": 0.11999999999999997,
    "F_metal": 0.0,
    "F_P": 0.0,
    "F_hal": 0.0,
    "total_density": 92504.109375,
    "centroid": [
      0.6221928596496582,
      8.53075885772705,
      0.0763082206249237
    ],
    "dipole_rho": [
      -18027.658203125,
      -23389.865234375,
      -30844.22265625
    ],
    "curv_rho": 293040192.0,
    "curv_rho_failed": false,
    "gpu_density_B_requested": "vector",
    "gpu_density_B_effective": "vector",
    "gpu_density_B_fallback_from_vector": false,
    "gpu_density_A_requested": null,
    "gpu_density_A_effective": null,
    "gpu_density_A_fallback_from_vector": false,
    "xtb_A_used": false,
    "xtb_A_success": false,
    "xtb_charge_length_mismatch": false
  },
  "F:132": {
    "id": "F:132",
    "chain": "F",
    "resseq": 132,
    "resname": "GLU",
    "sasa": 0.0,
    "partial_charge_B": -0.54,
    "F_metal": 0.0,
    "F_P": 0.0,
    "F_hal": 0.0,
    "total_density": 108301.84375,
    "centroid": [
      0.4228977859020233,
      8.480801582336426,
      -0.31170180439949036
    ],
    "dipole_rho": [
      -17552.35546875,
      -21882.728515625,
      -24381.34375
    ],
    "curv_rho": 361756032.0,
    "curv_rho_failed": false,
    "gpu_density_B_requested": "vector",
    "gpu_density_B_effective": "vector",
    "gpu_density_B_fallback_from_vector": false,
    "gpu_density_A_requested": null,
    "gpu_density_A_effective": null,
    "gpu_density_A_fallback_from_vector": false,
    "xtb_A_used": false,
    "xtb_A_success": false,
    "xtb_charge_length_mismatch": false
  },
  "F:133": {
    "id": "F:133",
    "chain": "F",
    "resseq": 133,
    "resname": "LEU",
    "sasa": 0.0,
    "partial_charge_B": -0.06000000000000002,
    "F_metal": 0.0,
    "F_P": 0.0,
    "F_hal": 0.0,
    "total_density": 94056.4296875,
    "centroid": [
      0.6143563985824585,
      8.854082107543945,
      -0.2633950710296631
    ],
    "dipole_rho": [
      -24222.447265625,
      -31428.220703125,
      -20809.51953125
    ],
    "curv_rho": 314299776.0,
    "curv_rho_failed": false,
    "gpu_density_B_requested": "vector",
    "gpu_density_B_effective": "vector",
    "gpu_density_B_fallback_from_vector": false,
    "gpu_density_A_requested": null,
    "gpu_density_A_effective": null,
    "gpu_density_A_fallback_from_vector": false,
    "xtb_A_used": false,
    "xtb_A_success": false,
    "xtb_charge_length_mismatch": false
  },
  "F:134": {
    "id": "F:134",
    "chain": "F",
    "resseq": 134,
    "resname": "GLY",
    "sasa": 0.0,
    "partial_charge_B": -0.06000000000000002,
    "F_metal": 0.0,
    "F_P": 0.0,
    "F_hal": 0.0,
    "total_density": 93566.7421875,
    "centroid": [
      0.5012683272361755,
      8.964621543884277,
      -0.6081556677818298
    ],
    "dipole_rho": [
      -13495.2861328125,
      -25261.060546875,
      -15097.52734375
    ],
    "curv_rho": 333658784.0,
    "curv_rho_failed": false,
    "gpu_density_B_requested": "vector",
    "gpu_density_B_effective": "vector",
    "gpu_density_B_fallback_from_vector": false,
    "gpu_density_A_requested": null,
    "gpu_density_A_effective": null,
    "gpu_density_A_fallback_from_vector": false,
    "xtb_A_used": false,
    "xtb_A_success": false,
    "xtb_charge_length_mismatch": false
  },
  "F:135": {
    "id": "F:135",
    "chain": "F",
    "resseq": 135,
    "resname": "ASN",
    "sasa": 0.1266074925661087,
    "partial_charge_B": -0.14739929594626022,
    "F_metal": 0.0,
    "F_P": 0.0,
    "F_hal": 0.0,
    "total_density": 91725.4765625,
    "centroid": [
      0.7374742031097412,
      9.000887870788574,
      -0.7096714973449707
    ],
    "dipole_rho": [
      -18747.615234375,
      -37593.5625,
      -18272.5390625
    ],
    "curv_rho": 320570784.0,
    "curv_rho_failed": false,
    "gpu_density_B_requested": "vector",
    "gpu_density_B_effective": "vector",
    "gpu_density_B_fallback_from_vector": false,
    "gpu_density_A_requested": null,
    "gpu_density_A_effective": null,
    "gpu_density_A_fallback_from_vector": false,
    "xtb_A_used": false,
    "xtb_A_success": false,
    "xtb_charge_length_mismatch": false
  },
  "F:136": {
    "id": "F:136",
    "chain": "F",
    "resseq": 136,
    "resname": "GLY",
    "sasa": 0.0,
    "partial_charge_B": -0.06000000000000002,
    "F_metal": 0.0,
    "F_P": 0.0,
    "F_hal": 0.0,
    "total_density": 94578.3671875,
    "centroid": [
      0.808981716632843,
      8.783476829528809,
      -0.7874575257301331
    ],
    "dipole_rho": [
      -20598.5234375,
      -20476.04296875,
      -11371.3896484375
    ],
    "curv_rho": 336142656.0,
    "curv_rho_failed": false,
    "gpu_density_B_requested": "vector",
    "gpu_density_B_effective": "vector",
    "gpu_density_B_fallback_from_vector": false,
    "gpu_density_A_requested": null,
    "gpu_density_A_effective": null,
    "gpu_density_A_fallback_from_vector": false,
    "xtb_A_used": false,
    "xtb_A_success": false,
    "xtb_charge_length_mismatch": false
  },
  "F:137": {
    "id": "F:137",
    "chain": "F",
    "resseq": 137,
    "resname": "CYS",
    "sasa": 0.0,
    "partial_charge_B": -0.21000000000000002,
    "F_metal": 0.0,
    "F_P": 0.0,
    "F_hal": 0.0,
    "total_density": 91918.71875,
    "centroid": [
      0.8526016473770142,
      8.77736759185791,
      -0.5583040118217468
    ],
    "dipole_rho": [
      -28365.96484375,
      -22072.6484375,
      -16616.20703125
    ],
    "curv_rho": 317469280.0,
    "curv_rho_failed": false,
    "gpu_density_B_requested": "vector",
    "gpu_density_B_effective": "vector",
    "gpu_density_B_fallback_from_vector": false,
    "gpu_density_A_requested": null,
    "gpu_density_A_effective": null,
    "gpu_density_A_fallback_from_vector": false,
    "xtb_A_used": false,
    "xtb_A_success": false,
    "xtb_charge_length_mismatch": false
  },
  "F:138": {
    "id": "F:138",
    "chain": "F",
    "resseq": 138,
    "resname": "PHE",
    "sasa": 0.0,
    "partial_charge_B": -0.06000000000000002,
    "F_metal": 0.0,
    "F_P": 0.0,
    "F_hal": 0.0,
    "total_density": 104837.6640625,
    "centroid": [
      0.8606917858123779,
      8.413429260253906,
      -0.43939611315727234
    ],
    "dipole_rho": [
      -27848.630859375,
      -20616.646484375,
      -22091.748046875
    ],
    "curv_rho": 338627584.0,
    "curv_rho_failed": false,
    "gpu_density_B_requested": "vector",
    "gpu_density_B_effective": "vector",
    "gpu_density_B_fallback_from_vector": false,
    "gpu_density_A_requested": null,
    "gpu_density_A_effective": null,
    "gpu_density_A_fallback_from_vector": false,
    "xtb_A_used": false,
    "xtb_A_success": false,
    "xtb_charge_length_mismatch": false
  },
  "F:139": {
    "id": "F:139",
    "chain": "F",
    "resseq": 139,
    "resname": "GLU",
    "sasa": 0.0,
    "partial_charge_B": -0.54,
    "F_metal": 0.0,
    "F_P": 0.0,
    "F_hal": 0.0,
    "total_density": 82104.171875,
    "centroid": [
      0.9766675233840942,
      8.636429786682129,
      0.02944093383848667
    ],
    "dipole_rho": [
      -24878.400390625,
      -23800.400390625,
      -29462.908203125
    ],
    "curv_rho": 257488736.0,
    "curv_rho_failed": false,
    "gpu_density_B_requested": "vector",
    "gpu_density_B_effective": "vector",
    "gpu_density_B_fallback_from_vector": false,
    "gpu_density_A_requested": null,
    "gpu_density_A_effective": null,
    "gpu_density_A_fallback_from_vector": false,
    "xtb_A_used": false,
    "xtb_A_success": false,
    "xtb_charge_length_mismatch": false
  },
  "F:140": {
    "id": "F:140",
    "chain": "F",
    "resseq": 140,
    "resname": "PHE",
    "sasa": 0.0,
    "partial_charge_B": -0.06000000000000002,
    "F_metal": 0.0,
    "F_P": 0.0,
    "F_hal": 0.0,
    "total_density": 81713.8203125,
    "centroid": [
      1.1380069255828857,
      8.351442337036133,
      0.049319859594106674
    ],
    "dipole_rho": [
      -34080.796875,
      -8524.541015625,
      -25361.60546875
    ],
    "curv_rho": 243881504.0,
    "curv_rho_failed": false,
    "gpu_density_B_requested": "vector",
    "gpu_density_B_effective": "vector",
    "gpu_density_B_fallback_from_vector": false,
    "gpu_density_A_requested": null,
    "gpu_density_A_effective": null,
    "gpu_density_A_fallback_from_vector": false,
    "xtb_A_used": false,
    "xtb_A_success": false,
    "xtb_charge_length_mismatch": false
  },
  "F:141": {
    "id": "F:141",
    "chain": "F",
    "resseq": 141,
    "resname": "TYR",
    "sasa": 0.0,
    "partial_charge_B": -0.3,
    "F_metal": 0.0,
    "F_P": 0.0,
    "F_hal": 0.0,
    "total_density": 87703.7265625,
    "centroid": [
      0.6979913115501404,
      8.421700477600098,
      0.3825453817844391
    ],
    "dipole_rho": [
      -29480.1796875,
      -4692.95166015625,
      -38989.09765625
    ],
    "curv_rho": 254058512.0,
    "curv_rho_failed": false,
    "gpu_density_B_requested": "vector",
    "gpu_density_B_effective": "vector",
    "gpu_density_B_fallback_from_vector": false,
    "gpu_density_A_requested": null,
    "gpu_density_A_effective": null,
    "gpu_density_A_fallback_from_vector": false,
    "xtb_A_used": false,
    "xtb_A_success": false,
    "xtb_charge_length_mismatch": false
  },
  "F:142": {
    "id": "F:142",
    "chain": "F",
    "resseq": 142,
    "resname": "HIS",
    "sasa": 0.0,
    "partial_charge_B": 0.29999999999999993,
    "F_metal": 0.0,
    "F_P": 0.0,
    "F_hal": 0.0,
    "total_density": 65520.7734375,
    "centroid": [
      1.2482166290283203,
      8.218499183654785,
      0.3467003405094147
    ],
    "dipole_rho": [
      -26146.271484375,
      -638.7991333007812,
      -27426.318359375
    ],
    "curv_rho": 192300816.0,
    "curv_rho_failed": false,
    "gpu_density_B_requested": "vector",
    "gpu_density_B_effective": "vector",
    "gpu_density_B_fallback_from_vector": false,
    "gpu_density_A_requested": null,
    "gpu_density_A_effective": null,
    "gpu_density_A_fallback_from_vector": false,
    "xtb_A_used": false,
    "xtb_A_success": false,
    "xtb_charge_length_mismatch": false
  },
  "F:143": {
    "id": "F:143",
    "chain": "F",
    "resseq": 143,
    "resname": "LYS",
    "sasa": 4.462913990020752,
    "partial_charge_B": 0.29999999999999993,
    "F_metal": 0.0,
    "F_P": 0.0,
    "F_hal": 0.0,
    "total_density": 55954.37109375,
    "centroid": [
      1.4851975440979004,
      8.360376358032227,
      0.4302959442138672
    ],
    "dipole_rho": [
      -30091.78515625,
      -7796.38916015625,
      -32673.84375
    ],
    "curv_rho": 158902720.0,
    "curv_rho_failed": false,
    "gpu_density_B_requested": "vector",
    "gpu_density_B_effective": "vector",
    "gpu_density_B_fallback_from_vector": false,
    "gpu_density_A_requested": null,
    "gpu_density_A_effective": null,
    "gpu_density_A_fallback_from_vector": false,
    "xtb_A_used": false,
    "xtb_A_success": false,
    "xtb_charge_length_mismatch": false
  },
  "F:144": {
    "id": "F:144",
    "chain": "F",
    "resseq": 144,
    "resname": "CYS",
    "sasa": 0.0,
    "partial_charge_B": -0.21000000000000002,
    "F_metal": 0.0,
    "F_P": 0.0,
    "F_hal": 0.0,
    "total_density": 62187.6484375,
    "centroid": [
      1.621333360671997,
      8.302220344543457,
      0.02214016206562519
    ],
    "dipole_rho": [
      -33565.78125,
      -4673.1748046875,
      -27830.625
    ],
    "curv_rho": 175723488.0,
    "curv_rho_failed": false,
    "gpu_density_B_requested": "vector",
    "gpu_density_B_effective": "vector",
    "gpu_density_B_fallback_from_vector": false,
    "gpu_density_A_requested": null,
    "gpu_density_A_effective": null,
    "gpu_density_A_fallback_from_vector": false,
    "xtb_A_used": false,
    "xtb_A_success": false,
    "xtb_charge_length_mismatch": false
  },
  "F:145": {
    "id": "F:145",
    "chain": "F",
    "resseq": 145,
    "resname": "ASP",
    "sasa": 0.0,
    "partial_charge_B": -0.54,
    "F_metal": 0.0,
    "F_P": 0.0,
    "F_hal": 0.0,
    "total_density": 51964.80078125,
    "centroid": [
      1.8503596782684326,
      8.240180969238281,
      -0.013677001930773258
    ],
    "dipole_rho": [
      -34419.68359375,
      1281.8812255859375,
      -20179.984375
    ],
    "curv_rho": 148642576.0,
    "curv_rho_failed": false,
    "gpu_density_B_requested": "vector",
    "gpu_density_B_effective": "vector",
    "gpu_density_B_fallback_from_vector": false,
    "gpu_density_A_requested": null,
    "gpu_density_A_effective": null,
    "gpu_density_A_fallback_from_vector": false,
    "xtb_A_used": false,
    "xtb_A_success": false,
    "xtb_charge_length_mismatch": false
  },
  "F:146": {
    "id": "F:146",
    "chain": "F",
    "resseq": 146,
    "resname": "ASN",
    "sasa": 0.7279930710792542,
    "partial_charge_B": -0.2775459492724112,
    "F_metal": 0.0,
    "F_P": 0.0,
    "F_hal": 0.0,
    "total_density": 52829.02734375,
    "centroid": [
      1.9732929468154907,
      8.213451385498047,
      -0.27287203073501587
    ],
    "dipole_rho": [
      -39533.015625,
      -5930.6318359375,
      -15085.83203125
    ],
    "curv_rho": 142638704.0,
    "curv_rho_failed": false,
    "gpu_density_B_requested": "vector",
    "gpu_density_B_effective": "vector",
    "gpu_density_B_fallback_from_vector": false,
    "gpu_density_A_requested": null,
    "gpu_density_A_effective": null,
    "gpu_density_A_fallback_from_vector": false,
    "xtb_A_used": false,
    "xtb_A_success": false,
    "xtb_charge_length_mismatch": false
  },
  "F:147": {
    "id": "F:147",
    "chain": "F",
    "resseq": 147,
    "resname": "GLU",
    "sasa": 7.598696231842041,
    "partial_charge_B": -1.35,
    "F_metal": 0.0,
    "F_P": 0.0,
    "F_hal": 0.0,
    "total_density": 49878.2890625,
    "centroid": [
      1.9157484769821167,
      7.970605373382568,
      -0.16983677446842194
    ],
    "dipole_rho": [
      -44270.109375,
      7543.0283203125,
      -15506.7783203125
    ],
    "curv_rho": 138689280.0,
    "curv_rho_failed": false,
    "gpu_density_B_requested": "vector",
    "gpu_density_B_effective": "vector",
    "gpu_density_B_fallback_from_vector": false,
    "gpu_density_A_requested": null,
    "gpu_density_A_effective": null,
    "gpu_density_A_fallback_from_vector": false,
    "xtb_A_used": false,
    "xtb_A_success": false,
    "xtb_charge_length_mismatch": false
  },
  "F:148": {
    "id": "F:148",
    "chain": "F",
    "resseq": 148,
    "resname": "CYS",
    "sasa": 0.0,
    "partial_charge_B": -0.21000000000000002,
    "F_metal": 0.0,
    "F_P": 0.0,
    "F_hal": 0.0,
    "total_density": 63395.37109375,
    "centroid": [
      1.6292853355407715,
      8.03130054473877,
      -0.15905088186264038
    ],
    "dipole_rho": [
      -40073.15234375,
      5395.03271484375,
      -20972.298828125
    ],
    "curv_rho": 180973040.0,
    "curv_rho_failed": false,
    "gpu_density_B_requested": "vector",
    "gpu_density_B_effective": "vector",
    "gpu_density_B_fallback_from_vector": false,
    "gpu_density_A_requested": null,
    "gpu_density_A_effective": null,
    "gpu_density_A_fallback_from_vector": false,
    "xtb_A_used": false,
    "xtb_A_success": false,
    "xtb_charge_length_mismatch": false
  },
  "F:149": {
    "id": "F:149",
    "chain": "F",
    "resseq": 149,
    "resname": "MET",
    "sasa": 0.0,
    "partial_charge_B": -0.21000000000000002,
    "F_metal": 0.0,
    "F_P": 0.0,
    "F_hal": 0.0,
    "total_density": 68965.1953125,
    "centroid": [
      1.6650586128234863,
      8.239541053771973,
      -0.4225749671459198
    ],
    "dipole_rho": [
      -35781.9921875,
      4373.53369140625,
      -19018.017578125
    ],
    "curv_rho": 199461040.0,
    "curv_rho_failed": false,
    "gpu_density_B_requested": "vector",
    "gpu_density_B_effective": "vector",
    "gpu_density_B_fallback_from_vector": false,
    "gpu_density_A_requested": null,
    "gpu_density_A_effective": null,
    "gpu_density_A_fallback_from_vector": false,
    "xtb_A_used": false,
    "xtb_A_success": false,
    "xtb_charge_length_mismatch": false
  },
  "F:150": {
    "id": "F:150",
    "chain": "F",
    "resseq": 150,
    "resname": "GLU",
    "sasa": 0.7567166090011597,
    "partial_charge_B": -1.2769292175177724,
    "F_metal": 0.0,
    "F_P": 0.0,
    "F_hal": 0.0,
    "total_density": 63970.79296875,
    "centroid": [
      1.7296916246414185,
      7.886923789978027,
      -0.5585777759552002
    ],
    "dipole_rho": [
      -50186.34375,
      10697.462890625,
      -15152.55078125
    ],
    "curv_rho": 187394416.0,
    "curv_rho_failed": false,
    "gpu_density_B_requested": "vector",
    "gpu_density_B_effective": "vector",
    "gpu_density_B_fallback_from_vector": false,
    "gpu_density_A_requested": null,
    "gpu_density_A_effective": null,
    "gpu_density_A_fallback_from_vector": false,
    "xtb_A_used": false,
    "xtb_A_success": false,
    "xtb_charge_length_mismatch": false
  },
  "F:151": {
    "id": "F:151",
    "chain": "F",
    "resseq": 151,
    "resname": "SER",
    "sasa": 0.0,
    "partial_charge_B": -0.3,
    "F_metal": 0.0,
    "F_P": 0.0,
    "F_hal": 0.0,
    "total_density": 70993.625,
    "centroid": [
      1.4562842845916748,
      7.770380020141602,
      -0.4751710891723633
    ],
    "dipole_rho": [
      -41388.0390625,
      16611.048828125,
      -17910.818359375
    ],
    "curv_rho": 217564592.0,
    "curv_rho_failed": false,
    "gpu_density_B_requested": "vector",
    "gpu_density_B_effective": "vector",
    "gpu_density_B_fallback_from_vector": false,
    "gpu_density_A_requested": null,
    "gpu_density_A_effective": null,
    "gpu_density_A_fallback_from_vector": false,
    "xtb_A_used": false,
    "xtb_A_success": false,
    "xtb_charge_length_mismatch": false
  },
  "F:152": {
    "id": "F:152",
    "chain": "F",
    "resseq": 152,
    "resname": "VAL",
    "sasa": 0.0,
    "partial_charge_B": -0.06000000000000002,
    "F_metal": 0.0,
    "F_P": 0.0,
    "F_hal": 0.0,
    "total_density": 81350.6875,
    "centroid": [
      1.3561152219772339,
      7.9484477043151855,
      -0.6127069592475891
    ],
    "dipole_rho": [
      -38520.625,
      8487.6748046875,
      -21952.470703125
    ],
    "curv_rho": 257045696.0,
    "curv_rho_failed": false,
    "gpu_density_B_requested": "vector",
    "gpu_density_B_effective": "vector",
    "gpu_density_B_fallback_from_vector": false,
    "gpu_density_A_requested": null,
    "gpu_density_A_effective": null,
    "gpu_density_A_fallback_from_vector": false,
    "xtb_A_used": false,
    "xtb_A_success": false,
    "xtb_charge_length_mismatch": false
  },
  "F:153": {
    "id": "F:153",
    "chain": "F",
    "resseq": 153,
    "resname": "ARG",
    "sasa": 0.0,
    "partial_charge_B": 0.4799999999999999,
    "F_metal": 0.0,
    "F_P": 0.0,
    "F_hal": 0.0,
    "total_density": 81318.828125,
    "centroid": [
      1.5134248733520508,
      7.92683219909668,
      -0.8417474031448364
    ],
    "dipole_rho": [
      -54813.4921875,
      2300.309814453125,
      -15084.7998046875
    ],
    "curv_rho": 247969216.0,
    "curv_rho_failed": false,
    "gpu_density_B_requested": "vector",
    "gpu_density_B_effective": "vector",
    "gpu_density_B_fallback_from_vector": false,
    "gpu_density_A_requested": null,
    "gpu_density_A_effective": null,
    "gpu_density_A_fallback_from_vector": false,
    "xtb_A_used": false,
    "xtb_A_success": false,
    "xtb_charge_length_mismatch": false
  },
  "F:154": {
    "id": "F:154",
    "chain": "F",
    "resseq": 154,
    "resname": "ASN",
    "sasa": 0.5061859488487244,
    "partial_charge_B": -0.22954437478574108,
    "F_metal": 0.0,
    "F_P": 0.0,
    "F_hal": 0.0,
    "total_density": 73009.640625,
    "centroid": [
      1.4500911235809326,
      7.636725902557373,
      -0.8167268633842468
    ],
    "dipole_rho": [
      -47674.12890625,
      19015.427734375,
      -12904.58984375
    ],
    "curv_rho": 230994160.0,
    "curv_rho_failed": false,
    "gpu_density_B_requested": "vector",
    "gpu_density_B_effective": "vector",
    "gpu_density_B_fallback_from_vector": false,
    "gpu_density_A_requested": null,
    "gpu_density_A_effective": null,
    "gpu_density_A_fallback_from_vector": false,
    "xtb_A_used": false,
    "xtb_A_success": false,
    "xtb_charge_length_mismatch": false
  },
  "F:155": {
    "id": "F:155",
    "chain": "F",
    "resseq": 155,
    "resname": "GLY",
    "sasa": 0.0,
    "partial_charge_B": -0.06000000000000002,
    "F_metal": 0.0,
    "F_P": 0.0,
    "F_hal": 0.0,
    "total_density": 71678.7421875,
    "centroid": [
      1.2439957857131958,
      7.5772857666015625,
      -0.654045581817627
    ],
    "dipole_rho": [
      -32196.58984375,
      21285.82421875,
      -9414.6875
    ],
    "curv_rho": 245568400.0,
    "curv_rho_failed": false,
    "gpu_density_B_requested": "vector",
    "gpu_density_B_effective": "vector",
    "gpu_density_B_fallback_from_vector": false,
    "gpu_density_A_requested": null,
    "gpu_density_A_effective": null,
    "gpu_density_A_fallback_from_vector": false,
    "xtb_A_used": false,
    "xtb_A_success": false,
    "xtb_charge_length_mismatch": false
  },
  "F:156": {
    "id": "F:156",
    "chain": "F",
    "resseq": 156,
    "resname": "THR",
    "sasa": 2.06425404548645,
    "partial_charge_B": -0.75,
    "F_metal": 0.0,
    "F_P": 0.0,
    "F_hal": 0.0,
    "total_density": 60893.2734375,
    "centroid": [
      1.398905873298645,
      7.492665767669678,
      -0.4581891596317291
    ],
    "dipole_rho": [
      -29301.490234375,
      20587.708984375,
      -13471.541015625
    ],
    "curv_rho": 199329152.0,
    "curv_rho_failed": false,
    "gpu_density_B_requested": "vector",
    "gpu_density_B_effective": "vector",
    "gpu_density_B_fallback_from_vector": false,
    "gpu_density_A_requested": null,
    "gpu_density_A_effective": null,
    "gpu_density_A_fallback_from_vector": false,
    "xtb_A_used": false,
    "xtb_A_success": false,
    "xtb_charge_length_mismatch": false
  },
  "F:157": {
    "id": "F:157",
    "chain": "F",
    "resseq": 157,
    "resname": "TYR",
    "sasa": 0.0,
    "partial_charge_B": -0.3,
    "F_metal": 0.0,
    "F_P": 0.0,
    "F_hal": 0.0,
    "total_density": 79452.6953125,
    "centroid": [
      1.131056547164917,
      7.744968414306641,
      -0.060356490314006805
    ],
    "dipole_rho": [
      -32993.53125,
      14006.3388671875,
      -16539.91796875
    ],
    "curv_rho": 239754272.0,
    "curv_rho_failed": false,
    "gpu_density_B_requested": "vector",
    "gpu_density_B_effective": "vector",
    "gpu_density_B_fallback_from_vector": false,
    "gpu_density_A_requested": null,
    "gpu_density_A_effective": null,
    "gpu_density_A_fallback_from_vector": false,
    "xtb_A_used": false,
    "xtb_A_success": false,
    "xtb_charge_length_mismatch": false
  },
  "F:158": {
    "id": "F:158",
    "chain": "F",
    "resseq": 158,
    "resname": "ASP",
    "sasa": 0.7567166090011597,
    "partial_charge_B": -1.2769292175177724,
    "F_metal": 0.0,
    "F_P": 0.0,
    "F_hal": 0.0,
    "total_density": 63221.9765625,
    "centroid": [
      1.1513766050338745,
      7.506587028503418,
      0.08250118792057037
    ],
    "dipole_rho": [
      -27635.80859375,
      21244.970703125,
      -19885.607421875
    ],
    "curv_rho": 195425872.0,
    "curv_rho_failed": false,
    "gpu_density_B_requested": "vector",
    "gpu_density_B_effective": "vector",
    "gpu_density_B_fallback_from_vector": false,
    "gpu_density_A_requested": null,
    "gpu_density_A_effective": null,
    "gpu_density_A_fallback_from_vector": false,
    "xtb_A_used": false,
    "xtb_A_success": false,
    "xtb_charge_length_mismatch": false
  },
  "F:159": {
    "id": "F:159",
    "chain": "F",
    "resseq": 159,
    "resname": "TYR",
    "sasa": 0.0,
    "partial_charge_B": -0.3,
    "F_metal": 0.0,
    "F_P": 0.0,
    "F_hal": 0.0,
    "total_density": 82803.3671875,
    "centroid": [
      0.6784961819648743,
      7.652339935302734,
      0.22339558601379395
    ],
    "dipole_rho": [
      -27589.705078125,
      18968.087890625,
      -26164.1640625
    ],
    "curv_rho": 251803680.0,
    "curv_rho_failed": false,
    "gpu_density_B_requested": "vector",
    "gpu_density_B_effective": "vector",
    "gpu_density_B_fallback_from_vector": false,
    "gpu_density_A_requested": null,
    "gpu_density_A_effective": null,
    "gpu_density_A_fallback_from_vector": false,
    "xtb_A_used": false,
    "xtb_A_success": false,
    "xtb_charge_length_mismatch": false
  },
  "F:160": {
    "id": "F:160",
    "chain": "F",
    "resseq": 160,
    "resname": "PRO",
    "sasa": 0.6453092098236084,
    "partial_charge_B": -0.1298261124142087,
    "F_metal": 0.0,
    "F_P": 0.0,
    "F_hal": 0.0,
    "total_density": 60980.421875,
    "centroid": [
      0.9340819120407104,
      7.444389820098877,
      0.3296804428100586
    ],
    "dipole_rho": [
      -20848.568359375,
      20034.916015625,
      -26783.7890625
    ],
    "curv_rho": 188408656.0,
    "curv_rho_failed": false,
    "gpu_density_B_requested": "vector",
    "gpu_density_B_effective": "vector",
    "gpu_density_B_fallback_from_vector": false,
    "gpu_density_A_requested": null,
    "gpu_density_A_effective": null,
    "gpu_density_A_fallback_from_vector": false,
    "xtb_A_used": false,
    "xtb_A_success": false,
    "xtb_charge_length_mismatch": false
  },
  "F:161": {
    "id": "F:161",
    "chain": "F",
    "resseq": 161,
    "resname": "GLN",
    "sasa": 2.188037395477295,
    "partial_charge_B": -0.30000000000000004,
    "F_metal": 0.0,
    "F_P": 0.0,
    "F_hal": 0.0,
    "total_density": 57429.30078125,
    "centroid": [
      1.1917332410812378,
      7.57633113861084,
      0.41632354259490967
    ],
    "dipole_rho": [
      -30050.841796875,
      17076.201171875,
      -23007.373046875
    ],
    "curv_rho": 165683616.0,
    "curv_rho_failed": false,
    "gpu_density_B_requested": "vector",
    "gpu_density_B_effective": "vector",
    "gpu_density_B_fallback_from_vector": false,
    "gpu_density_A_requested": null,
    "gpu_density_A_effective": null,
    "gpu_density_A_fallback_from_vector": false,
    "xtb_A_used": false,
    "xtb_A_success": false,
    "xtb_charge_length_mismatch": false
  },
  "F:162": {
    "id": "F:162",
    "chain": "F",
    "resseq": 162,
    "resname": "TYR",
    "sasa": 0.0,
    "partial_charge_B": -0.3,
    "F_metal": 0.0,
    "F_P": 0.0,
    "F_hal": 0.0,
    "total_density": 63353.35546875,
    "centroid": [
      1.2328449487686157,
      7.8393988609313965,
      0.43636149168014526
    ],
    "dipole_rho": [
      -27731.662109375,
      11718.71875,
      -21477.650390625
    ],
    "curv_rho": 176431760.0,
    "curv_rho_failed": false,
    "gpu_density_B_requested": "vector",
    "gpu_density_B_effective": "vector",
    "gpu_density_B_fallback_from_vector": false,
    "gpu_density_A_requested": null,
    "gpu_density_A_effective": null,
    "gpu_density_A_fallback_from_vector": false,
    "xtb_A_used": false,
    "xtb_A_success": false,
    "xtb_charge_length_mismatch": false
  },
  "F:163": {
    "id": "F:163",
    "chain": "F",
    "resseq": 163,
    "resname": "SER",
    "sasa": 0.0,
    "partial_charge_B": -0.3,
    "F_metal": 0.0,
    "F_P": 0.0,
    "F_hal": 0.0,
    "total_density": 61355.66796875,
    "centroid": [
      0.8408160209655762,
      7.754091262817383,
      0.6064690351486206
    ],
    "dipole_rho": [
      -17369.8359375,
      9237.5556640625,
      -26898.17578125
    ],
    "curv_rho": 185230656.0,
    "curv_rho_failed": false,
    "gpu_density_B_requested": "vector",
    "gpu_density_B_effective": "vector",
    "gpu_density_B_fallback_from_vector": false,
    "gpu_density_A_requested": null,
    "gpu_density_A_effective": null,
    "gpu_density_A_fallback_from_vector": false,
    "xtb_A_used": false,
    "xtb_A_success": false,
    "xtb_charge_length_mismatch": false
  },
  "F:164": {
    "id": "F:164",
    "chain": "F",
    "resseq": 164,
    "resname": "GLU",
    "sasa": 2.33320951461792,
    "partial_charge_B": -1.35,
    "F_metal": 0.0,
    "F_P": 0.0,
    "F_hal": 0.0,
    "total_density": 54703.9765625,
    "centroid": [
      0.8830625414848328,
      7.799800872802734,
      0.8301231861114502
    ],
    "dipole_rho": [
      -20198.759765625,
      11046.619140625,
      -32029.73046875
    ],
    "curv_rho": 156289344.0,
    "curv_rho_failed": false,
    "gpu_density_B_requested": "vector",
    "gpu_density_B_effective": "vector",
    "gpu_density_B_fallback_from_vector": false,
    "gpu_density_A_requested": null,
    "gpu_density_A_effective": null,
    "gpu_density_A_fallback_from_vector": false,
    "xtb_A_used": false,
    "xtb_A_success": false,
    "xtb_charge_length_mismatch": false
  },
  "F:165": {
    "id": "F:165",
    "chain": "F",
    "resseq": 165,
    "resname": "GLU",
    "sasa": 0.44215360283851624,
    "partial_charge_B": -0.9705917230924058,
    "F_metal": 0.0,
    "F_P": 0.0,
    "F_hal": 0.0,
    "total_density": 58334.28125,
    "centroid": [
      1.0622215270996094,
      8.027295112609863,
      0.752004861831665
    ],
    "dipole_rho": [
      -26367.78125,
      6253.8232421875,
      -30087.8828125
    ],
    "curv_rho": 162302560.0,
    "curv_rho_failed": false,
    "gpu_density_B_requested": "vector",
    "gpu_density_B_effective": "vector",
    "gpu_density_B_fallback_from_vector": false,
    "gpu_density_A_requested": null,
    "gpu_density_A_effective": null,
    "gpu_density_A_fallback_from_vector": false,
    "xtb_A_used": false,
    "xtb_A_success": false,
    "xtb_charge_length_mismatch": false
  },
  "F:166": {
    "id": "F:166",
    "chain": "F",
    "resseq": 166,
    "resname": "ALA",
    "sasa": 0.0,
    "partial_charge_B": -0.06000000000000002,
    "F_metal": 0.0,
    "F_P": 0.0,
    "F_hal": 0.0,
    "total_density": 64804.6640625,
    "centroid": [
      0.8376521468162537,
      8.137051582336426,
      0.6627138257026672
    ],
    "dipole_rho": [
      -15965.7802734375,
      501.0780944824219,
      -30673.7421875
    ],
    "curv_rho": 191244224.0,
    "curv_rho_failed": false,
    "gpu_density_B_requested": "vector",
    "gpu_density_B_effective": "vector",
    "gpu_density_B_fallback_from_vector": false,
    "gpu_density_A_requested": null,
    "gpu_density_A_effective": null,
    "gpu_density_A_fallback_from_vector": false,
    "xtb_A_used": false,
    "xtb_A_success": false,
    "xtb_charge_length_mismatch": false
  },
  "F:167": {
    "id": "F:167",
    "chain": "F",
    "resseq": 167,
    "resname": "ARG",
    "sasa": 0.0,
    "partial_charge_B": 0.4799999999999999,
    "F_metal": 0.0,
    "F_P": 0.0,
    "F_hal": 0.0,
    "total_density": 76078.015625,
    "centroid": [
      0.52595454454422,
      7.817924976348877,
      0.7105299234390259
    ],
    "dipole_rho": [
      -19566.55859375,
      5018.95556640625,
      -42709.984375
    ],
    "curv_rho": 203183008.0,
    "curv_rho_failed": false,
    "gpu_density_B_requested": "vector",
    "gpu_density_B_effective": "vector",
    "gpu_density_B_fallback_from_vector": false,
    "gpu_density_A_requested": null,
    "gpu_density_A_effective": null,
    "gpu_density_A_fallback_from_vector": false,
    "xtb_A_used": false,
    "xtb_A_success": false,
    "xtb_charge_length_mismatch": false
  },
  "F:168": {
    "id": "F:168",
    "chain": "F",
    "resseq": 168,
    "resname": "LEU",
    "sasa": 2.6457676887512207,
    "partial_charge_B": -0.15000000000000005,
    "F_metal": 0.0,
    "F_P": 0.0,
    "F_hal": 0.0,
    "total_density": 52597.03515625,
    "centroid": [
      0.695133626461029,
      8.173150062561035,
      1.0390886068344116
    ],
    "dipole_rho": [
      -15141.5712890625,
      1424.7117919921875,
      -35610.76953125
    ],
    "curv_rho": 149856976.0,
    "curv_rho_failed": false,
    "gpu_density_B_requested": "vector",
    "gpu_density_B_effective": "vector",
    "gpu_density_B_fallback_from_vector": false,
    "gpu_density_A_requested": null,
    "gpu_density_A_effective": null,
    "gpu_density_A_fallback_from_vector": false,
    "xtb_A_used": false,
    "xtb_A_success": false,
    "xtb_charge_length_mismatch": false
  },
  "F:169": {
    "id": "F:169",
    "chain": "F",
    "resseq": 169,
    "resname": "LYS",
    "sasa": 0.47477808594703674,
    "partial_charge_B": 0.22274735737989074,
    "F_metal": 0.0,
    "F_P": 0.0,
    "F_hal": 0.0,
    "total_density": 59441.64453125,
    "centroid": [
      0.7960934638977051,
      8.43030834197998,
      0.8486965894699097
    ],
    "dipole_rho": [
      -21096.890625,
      -10572.1513671875,
      -33192.421875
    ],
    "curv_rho": 170972960.0,
    "curv_rho_failed": false,
    "gpu_density_B_requested": "vector",
    "gpu_density_B_effective": "vector",
    "gpu_density_B_fallback_from_vector": false,
    "gpu_density_A_requested": null,
    "gpu_density_A_effective": null,
    "gpu_density_A_fallback_from_vector": false,
    "xtb_A_used": false,
    "xtb_A_success": false,
    "xtb_charge_length_mismatch": false
  },
  "F:170": {
    "id": "F:170",
    "chain": "F",
    "resseq": 170,
    "resname": "ARG",
    "sasa": 0.0,
    "partial_charge_B": 0.4799999999999999,
    "F_metal": 0.0,
    "F_P": 0.0,
    "F_hal": 0.0,
    "total_density": 80140.15625,
    "centroid": [
      0.38611677289009094,
      8.233497619628906,
      0.6773871779441833
    ],
    "dipole_rho": [
      -15980.0595703125,
      -7770.88427734375,
      -41059.03515625
    ],
    "curv_rho": 226696512.0,
    "curv_rho_failed": false,
    "gpu_density_B_requested": "vector",
    "gpu_density_B_effective": "vector",
    "gpu_density_B_fallback_from_vector": false,
    "gpu_density_A_requested": null,
    "gpu_density_A_effective": null,
    "gpu_density_A_fallback_from_vector": false,
    "xtb_A_used": false,
    "xtb_A_success": false,
    "xtb_charge_length_mismatch": false
  },
  "F:171": {
    "id": "F:171",
    "chain": "F",
    "resseq": 171,
    "resname": "GLU",
    "sasa": 0.37835830450057983,
    "partial_charge_B": -0.9084646087588862,
    "F_metal": 0.0,
    "F_P": 0.0,
    "F_hal": 0.0,
    "total_density": 58731.05859375,
    "centroid": [
      0.3280438184738159,
      8.337395668029785,
      1.0474179983139038
    ],
    "dipole_rho": [
      -10969.697265625,
      -4929.17626953125,
      -37920.93359375
    ],
    "curv_rho": 166213888.0,
    "curv_rho_failed": false,
    "gpu_density_B_requested": "vector",
    "gpu_density_B_effective": "vector",
    "gpu_density_B_fallback_from_vector": false,
    "gpu_density_A_requested": null,
    "gpu_density_A_effective": null,
    "gpu_density_A_fallback_from_vector": false,
    "xtb_A_used": false,
    "xtb_A_success": false,
    "xtb_charge_length_mismatch": false
  },
  "F:172": {
    "id": "F:172",
    "chain": "F",
    "resseq": 172,
    "resname": "GLU",
    "sasa": 2.433049440383911,
    "partial_charge_B": -1.35,
    "F_metal": 0.0,
    "F_P": 0.0,
    "F_hal": 0.0,
    "total_density": 50074.5859375,
    "centroid": [
      0.5904536843299866,
      8.56686019897461,
      1.1094474792480469
    ],
    "dipole_rho": [
      -14174.5439453125,
      -8906.38671875,
      -33064.09765625
    ],
    "curv_rho": 137549296.0,
    "curv_rho_failed": false,
    "gpu_density_B_requested": "vector",
    "gpu_density_B_effective": "vector",
    "gpu_density_B_fallback_from_vector": false,
    "gpu_density_A_requested": null,
    "gpu_density_A_effective": null,
    "gpu_density_A_fallback_from_vector": false,
    "xtb_A_used": false,
    "xtb_A_success": false,
    "xtb_charge_length_mismatch": false
  },
  "F:173": {
    "id": "F:173",
    "chain": "F",
    "resseq": 173,
    "resname": "ILE",
    "sasa": 0.22585824131965637,
    "partial_charge_B": -0.08443914127984113,
    "F_metal": 0.0,
    "F_P": 0.0,
    "F_hal": 0.0,
    "total_density": 62411.69140625,
    "centroid": [
      0.4456906020641327,
      8.779720306396484,
      0.7956675887107849
    ],
    "dipole_rho": [
      -17105.287109375,
      -16922.40625,
      -35600.87109375
    ],
    "curv_rho": 184782880.0,
    "curv_rho_failed": false,
    "gpu_density_B_requested": "vector",
    "gpu_density_B_effective": "vector",
    "gpu_density_B_fallback_from_vector": false,
    "gpu_density_A_requested": null,
    "gpu_density_A_effective": null,
    "gpu_density_A_fallback_from_vector": false,
    "xtb_A_used": false,
    "xtb_A_success": false,
    "xtb_charge_length_mismatch": false
  },
  "F:174": {
    "id": "F:174",
    "chain": "F",
    "resseq": 174,
    "resname": "SER",
    "sasa": 0.0,
    "partial_charge_B": -0.3,
    "F_metal": 0.0,
    "F_P": 0.0,
    "F_hal": 0.0,
    "total_density": 60995.3828125,
    "centroid": [
      0.08612174540758133,
      8.645889282226562,
      0.9463858008384705
    ],
    "dipole_rho": [
      -12851.421875,
      -17503.296875,
      -37606.5546875
    ],
    "curv_rho": 170662976.0,
    "curv_rho_failed": false,
    "gpu_density_B_requested": "vector",
    "gpu_density_B_effective": "vector",
    "gpu_density_B_fallback_from_vector": false,
    "gpu_density_A_requested": null,
    "gpu_density_A_effective": null,
    "gpu_density_A_fallback_from_vector": false,
    "xtb_A_used": false,
    "xtb_A_success": false,
    "xtb_charge_length_mismatch": false
  },
  "F:175": {
    "id": "F:175",
    "chain": "F",
    "resseq": 175,
    "resname": "SER",
    "sasa": 1.8500642776489258,
    "partial_charge_B": -0.15000000000000005,
    "F_metal": 0.0,
    "F_P": 0.0,
    "F_hal": 0.0,
    "total_density": 52837.58203125,
    "centroid": [
      0.10981263220310211,
      8.872214317321777,
      1.0254673957824707
    ],
    "dipole_rho": [
      -8415.0400390625,
      -20615.080078125,
      -36690.8203125
    ],
    "curv_rho": 145700832.0,
    "curv_rho_failed": false,
    "gpu_density_B_requested": "vector",
    "gpu_density_B_effective": "vector",
    "gpu_density_B_fallback_from_vector": false,
    "gpu_density_A_requested": null,
    "gpu_density_A_effective": null,
    "gpu_density_A_fallback_from_vector": false,
    "xtb_A_used": false,
    "xtb_A_success": false,
    "xtb_charge_length_mismatch": false
  }
}
```
