## Supplementary material for "Localized Reactivity on Proteins as Riemannian Manifolds: A Quantum-Inspired Geometric Model for Deterministic, Metal-Aware Reactive-Site Prediction": code bundle: meta.json (part 1 of 32)

```
{
  "pdb": "4FQI_l_u.pdb",
  "radius": 4.7,
  "residues": [
    {
      "id": "A:10",
      "chain": "A",
      "resseq": 10,
      "icode": "",
      "resname": "GLY",
      "hetflag": " ",
      "sasa": 0.8228266835212708,
      "atoms": [
        {
          "atom_index": 0,
          "name": "N",
          "element": "N",
          "coord": [
            0.013500000350177288,
            6.288700103759766,
            0.7922999858856201
          ]
        },
        {
          "atom_index": 1,
          "name": "CA",
          "element": "C",
          "coord": [
            -0.09570000320672989,
            6.35699987411499,
            0.7167999744415283
          ]
        },
        {
          "atom_index": 2,
          "name": "C",
          "element": "C",
          "coord": [
            -0.14329999685287476,
            6.2789998054504395,
            0.5956000089645386
          ]
        },
        {
          "atom_index": 3,
          "name": "O",
          "element": "O",
          "coord": [
            -0.09870000183582306,
            6.1656999588012695,
            0.5730000138282776
          ]
        }
      ]
    },
    {
      "id": "A:11",
      "chain": "A",
      "resseq": 11,
      "icode": "",
      "resname": "ASP",
      "hetflag": " ",
      "sasa": 0.0,
      "atoms": [
        {
          "atom_index": 4,
          "name": "N",
          "element": "N",
          "coord": [
            -0.23399999737739563,
            6.340000152587891,
            0.5184999704360962
          ]
        },
        {
          "atom_index": 5,
          "name": "CA",
          "element": "C",
          "coord": [
            -0.2946000099182129,
            6.276800155639648,
            0.39969998598098755
          ]
        },
        {
          "atom_index": 6,
          "name": "C",
          "element": "C",
          "coord": [
            -0.2676999866962433,
            6.357800006866455,
            0.2727000117301941
          ]
        },
        {
          "atom_index": 7,
          "name": "O",
          "element": "O",
          "coord": [
            -0.25859999656677246,
            6.480500221252441,
            0.2775999903678894
          ]
        },
        {
          "atom_index": 8,
          "name": "CB",
          "element": "C",
          "coord": [
            -0.44620001316070557,
            6.258299827575684,
            0.41830000281333923
          ]
        },
        {
          "atom_index": 9,
          "name": "CG",
          "element": "C",
          "coord": [
            -0.4805999994277954,
            6.16379976272583,
            0.532800018787384
          ]
        },
        {
          "atom_index": 10,
          "name": "OD1",
          "element": "O",
          "coord": [
            -0.4805999994277954,
            6.04040002822876,
            0.5121999979019165
          ]
        },
        {
          "atom_index": 11,
          "name": "OD2",
          "element": "O",
          "coord": [
            -0.508899986743927,
            6.213500022888184,
            0.6438000202178955
          ]
        }
      ]
    },
    {
      "id": "A:12",
      "chain": "A",
      "resseq": 12,
      "icode": "",
      "resname": "GLN",
      "hetflag": " ",
      "sasa": 0.569733738899231,
      "atoms": [
        {
          "atom_index": 12,
          "name": "N",
          "element": "N",
          "coord": [
            -0.25690001249313354,
            6.2895002365112305,
            0.15929999947547913
          ]
        },
        {
          "atom_index": 13,
          "name": "CA",
          "element": "C",
          "coord": [
            -0.21930000185966492,
            6.356800079345703,
            0.035100001841783524
          ]
        },
        {
          "atom_index": 14,
          "name": "C",
          "element": "C",
          "coord": [
            -0.3199999928474426,
            6.343999862670898,
            -0.07779999822378159
          ]
        },
        {
          "atom_index": 15,
          "name": "O",
          "element": "O",
          "coord": [
            -0.39890000224113464,
            6.249800205230713,
            -0.08340000361204147
          ]
        },
        {
          "atom_index": 16,
          "name": "CB",
          "element": "C",
          "coord": [
            -0.08470000326633453,
            6.305699825286865,
            -0.016200000420212746
          ]
        },
        {
          "atom_index": 17,
          "name": "CG",
          "element": "C",
          "coord": [
            0.0357000008225441,
            6.348899841308594,
            0.06300000101327896
          ]
        },
        {
          "atom_index": 18,
          "name": "CD",
          "element": "C",
          "coord": [
            0.16110000014305115,
            6.276500225067139,
            0.018699999898672104
          ]
        },
        {
          "atom_index": 19,
          "name": "OE1",
          "element": "O",
          "coord": [
            0.1696999967098236,
            6.226799964904785,
            -0.09399999678134918
          ]
        },
        {
          "atom_index": 20,
          "name": "NE2",
          "element": "N",
          "coord": [
            0.25940001010894775,
            6.269400119781494,
            0.10740000009536743
          ]
        }
      ]
    },
    {
      "id": "A:13",
      "chain": "A",
      "resseq": 13,
      "icode": "",
      "resname": "ILE",
      "hetflag": " ",
      "sasa": 0.0,
      "atoms": [
        {
          "atom_index": 21,
          "name": "N",
          "element": "N",
          "coord": [
            -0.3160000145435333,
            6.443699836730957,
            -0.1657000035047531
          ]
        },
        {
          "atom_index": 22,
          "name": "CA",
          "element": "C",
          "coord": [
            -0.3646000027656555,
            6.433700084686279,
            -0.30329999327659607
          ]
        },
        {
          "atom_index": 23,
          "name": "C",
          "element": "C",
          "coord": [
            -0.25699999928474426,
            6.49370002746582,
            -0.3928999900817871
          ]
        },
        {
          "atom_index": 24,
          "name": "O",
          "element": "O",
          "coord": [
            -0.1987999975681305,
            6.597700119018555,
            -0.3603000044822693
          ]
        },
        {
          "atom_index": 25,
          "name": "CB",
          "element": "C",
          "coord": [
            -0.4977000057697296,
            6.507999897003174,
            -0.3269999921321869
          ]
        },
        {
          "atom_index": 26,
          "name": "CG1",
          "element": "C",
          "coord": [
            -0.6147000193595886,
            6.429900169372559,
            -0.2662999927997589
          ]
        },
        {
          "atom_index": 27,
          "name": "CG2",
          "element": "C",
          "coord": [
            -0.5231000185012817,
            6.5258002281188965,
            -0.47589999437332153
          ]
        },
        {
          "atom_index": 28,
          "name": "CD1",
          "element": "C",
          "coord": [
            -0.7501999735832214,
            6.500500202178955,
            -0.27799999713897705
          ]
        }
      ]
    },
    {
      "id": "A:14",
      "chain": "A",
      "resseq": 14,
      "icode": "",
      "resname": "CYS",
      "hetflag": " ",
      "sasa": 0.0,
      "atoms": [
        {
          "atom_index": 29,
          "name": "N",
          "element": "N",
          "coord": [
            -0.2305999994277954,
            6.427299976348877,
            -0.5049999952316284
          ]
        },
        {
          "atom_index": 30,
          "name": "CA",
          "element": "C",
          "coord": [
            -0.13490000367164612,
            6.476399898529053,
            -0.6037999987602234
          ]
        },
        {
          "atom_index": 31,
          "name": "C",
          "element": "C",
          "coord": [
            -0.19679999351501465,
            6.486700057983398,
            -0.7430999875068665
          ]
        },
        {
          "atom_index": 32,
          "name": "O",
          "element": "O",
          "coord": [
            -0.26330000162124634,
            6.3933000564575195,
            -0.7897999882698059
          ]
        },
        {
          "atom_index": 33,
          "name": "CB",
          "element": "C",
          "coord": [
            -0.00989999994635582,
            6.387499809265137,
            -0.6050000190734863
          ]
        },
        {
          "atom_index": 34,
          "name": "SG",
          "element": "S",
          "coord": [
            0.08609999716281891,
            6.39769983291626,
            -0.4496999979019165
          ]
        }
      ]
    },
    {
      "id": "A:15",
      "chain": "A",
      "resseq": 15,
      "icode": "",
      "resname": "ILE",
      "hetflag": " ",
      "sasa": 0.0,
      "atoms": [
        {
          "atom_index": 35,
          "name": "N",
          "element": "N",
          "coord": [
            -0.17579999566078186,
            6.60099983215332,
            -0.8080999851226807
          ]
        },
        {
          "atom_index": 36,
          "name": "CA",
          "element": "C",
          "coord": [
            -0.22040000557899475,
            6.6203999519348145,
            -0.9467999935150146
          ]
        },
        {
          "atom_index": 37,
          "name": "C",
          "element": "C",
          "coord": [
            -0.11129999905824661,
            6.577199935913086,
            -1.0455000400543213
          ]
        },
        {
          "atom_index": 38,
          "name": "O",
          "element": "O",
          "coord": [
            0.0044999998062849045,
            6.618199825286865,
            -1.0331000089645386
          ]
        },
        {
          "atom_index": 39,
          "name": "CB",
          "element": "C",
          "coord": [
            -0.262800008058548,
            6.766300201416016,
            -0.975600004196167
          ]
        },
        {
          "atom_index": 40,
          "name": "CG1",
          "element": "C",
          "coord": [
            -0.3783999979496002,
            6.809500217437744,
            -0.8860999941825867
          ]
        },
        {
          "atom_index": 41,
          "name": "CG2",
          "element": "C",
          "coord": [
            -0.30640000104904175,
            6.781400203704834,
            -1.1181000471115112
          ]
        },
        {
          "atom_index": 42,
          "name": "CD1",
          "element": "C",
          "coord": [
            -0.33480000495910645,
            6.880799770355225,
            -0.761900007724762
          ]
        }
      ]
    },
    {
      "id": "A:16",
      "chain": "A",
      "resseq": 16,
      "icode": "",
      "resname": "GLY",
      "hetflag": " ",
      "sasa": 0.0,
      "atoms": [
        {
          "atom_index": 43,
          "name": "N",
          "element": "N",
          "coord": [
            -0.14890000224113464,
            6.493199825286865,
            -1.1419999599456787
          ]
        },
        {
          "atom_index": 44,
          "name": "CA",
          "element": "C",
          "coord": [
            -0.05730000138282776,
            6.4471001625061035,
            -1.2467000484466553
          ]
        },
        {
          "atom_index": 45,
          "name": "C",
          "element": "C",
          "coord": [
            -0.125900000333786,
            6.435800075531006,
            -1.3812999725341797
          ]
        },
        {
          "atom_index": 46,
          "name": "O",
          "element": "O",
          "coord": [
            -0.2451999932527542,
            6.462500095367432,
            -1.3944000005722046
          ]
        }
      ]
    },
    {
      "id": "A:17",
      "chain": "A",
      "resseq": 17,
      "icode": "",
      "resname": "TYR",
      "hetflag": " ",
      "sasa": 0.0,
      "atoms": [
        {
          "atom_index": 47,
          "name": "N",
          "element": "N",
          "coord": [
            -0.05009999871253967,
            6.395999908447266,
            -1.482200026512146
          ]
        },
        {
          "atom_index": 48,
          "name": "CA",
          "element": "C",
          "coord": [
            -0.10300000011920929,
            6.386000156402588,
            -1.617400050163269
          ]
        },
        {
          "atom_index": 49,
          "name": "C",
          "element": "C",
          "coord": [
            -0.07779999822378159,
            6.246300220489502,
            -1.6735999584197998
          ]
        },
        {
          "atom_index": 50,
          "name": "O",
          "element": "O",
          "coord": [
            -0.0008999999845400453,
            6.168099880218506,
            -1.6152000427246094
          ]
        },
        {
          "atom_index": 51,
          "name": "CB",
          "element": "C",
          "coord": [
            -0.04259999841451645,
            6.495100021362305,
            -1.7060999870300293
          ]
        },
        {
          "atom_index": 52,
          "name": "CG",
          "element": "C",
          "coord": [
            0.10930000245571136,
            6.5040998458862305,
            -1.7029000520706177
          ]
        },
        {
          "atom_index": 53,
          "name": "CD1",
          "element": "C",
          "coord": [
            0.1876000016927719,
            6.4328999519348145,
            -1.7948999404907227
          ]
        },
        {
          "atom_index": 54,
          "name": "CD2",
          "element": "C",
          "coord": [
            0.17489999532699585,
            6.585400104522705,
            -1.6096999645233154
          ]
        },
        {
          "atom_index": 55,
          "name": "CE1",
          "element": "C",
          "coord": [
            0.32739999890327454,
            6.441699981689453,
            -1.7932000160217285
          ]
        },
        {
          "atom_index": 56,
          "name": "CE2",
          "element": "C",
          "coord": [
            0.31450000405311584,
            6.5945000648498535,
            -1.6068999767303467
          ]
        },
        {
          "atom_index": 57,
          "name": "CZ",
          "element": "C",
          "coord": [
            0.38960000872612,
            6.52269983291626,
            -1.6988999843597412
          ]
        },
        {
          "atom_index": 58,
          "name": "OH",
          "element": "O",
          "coord": [
            0.5264000296592712,
            6.531300067901611,
            -1.6963000297546387
          ]
        }
      ]
    },
    {
      "id": "A:18",
      "chain": "A",
      "resseq": 18,
      "icode": "",
      "resname": "HIS",
      "hetflag": " ",
      "sasa": 0.0,
      "atoms": [
        {
          "atom_index": 59,
          "name": "N",
          "element": "N",
          "coord": [
            -0.14300000667572021,
            6.214200019836426,
            -1.785099983215332
          ]
        },
        {
          "atom_index": 60,
          "name": "CA",
          "element": "C",
          "coord": [
            -0.1340000033378601,
            6.079999923706055,
            -1.84089994430542
          ]
        },
        {
          "atom_index": 61,
          "name": "C",
          "element": "C",
          "coord": [
            0.00570000009611249,
            6.051199913024902,
            -1.8946000337600708
          ]
        },
        {
          "atom_index": 62,
          "name": "O",
          "element": "O",
          "coord": [
            0.08389999717473984,
            6.143199920654297,
            -1.9169000387191772
          ]
        },
        {
          "atom_index": 63,
          "name": "CB",
          "element": "C",
          "coord": [
            -0.24070000648498535,
            6.060800075531006,
            -1.9484000205993652
          ]
        },
        {
          "atom_index": 64,
          "name": "CG",
          "element": "C",
          "coord": [
            -0.24130000174045563,
            5.924200057983398,
            -2.0095999240875244
          ]
        },
        {
          "atom_index": 65,
          "name": "ND1",
          "element": "N",
          "coord": [
            -0.25699999928474426,
            5.809100151062012,
            -1.9357999563217163
          ]
        },
        {
          "atom_index": 66,
          "name": "CD2",
          "element": "C",
          "coord": [
            -0.22930000722408295,
            5.8846001625061035,
            -2.1384999752044678
          ]
        },
        {
          "atom_index": 67,
          "name": "CE1",
          "element": "C",
          "coord": [
            -0.2542000114917755,
            5.7042999267578125,
            -2.0162999629974365
          ]
        },
        {
          "atom_index": 68,
          "name": "NE2",
          "element": "N",
          "coord": [
            -0.23729999363422394,
            5.747399806976318,
            -2.139899969100952
          ]
        }
      ]
    },
    {
      "id": "A:19",
      "chain": "A",
      "resseq": 19,
      "icode": "",
      "resname": "ALA",
      "hetflag": " ",
      "sasa": 0.0,
      "atoms": [
        {
          "atom_index": 69,
          "name": "N",
          "element": "N",
          "coord": [
            0.03750000149011612,
            5.9232001304626465,
            -1.909999966621399
          ]
        },
        {
          "atom_index": 70,
          "name": "CA",
          "element": "C",
          "coord": [
            0.15780000388622284,
            5.879700183868408,
            -1.9797999858856201
          ]
        },
        {
          "atom_index": 71,
          "name": "C",
          "element": "C",
          "coord": [
            0.13510000705718994,
            5.736599922180176,
            -2.024899959564209
          ]
        },
        {
          "atom_index": 72,
          "name": "O",
          "element": "O",
          "coord": [
            0.08429999649524689,
            5.655600070953369,
            -1.948099970817566
          ]
        },
        {
          "atom_index": 73,
          "name": "CB",
          "element": "C",
          "coord": [
            0.2791999876499176,
            5.889599800109863,
            -1.88919997215271
          ]
        }
      ]
    },
    {
      "id": "A:19",
      "chain": "A",
      "resseq": 19,
      "icode": "",
      "resname": "ASN",
      "hetflag": " ",
      "sasa": 0.0,
      "atoms": [
        {
          "atom_index": 74,
          "name": "N",
          "element": "N",
          "coord": [
            0.16940000653266907,
            5.705900192260742,
            -2.149600028991699
          ]
        },
        {
          "atom_index": 75,
          "name": "CA",
          "element": "C",
          "coord": [
            0.15289999544620514,
            5.570000171661377,
            -2.2021000385284424
          ]
        },
        {
          "atom_index": 76,
          "name": "C",
          "element": "C",
          "coord": [
            0.2791999876499176,
            5.5183000564575195,
            -2.26990008354187
          ]
        },
        {
          "atom_index": 77,
          "name": "O",
          "element": "O",
          "coord": [
            0.3831000030040741,
            5.584000110626221,
            -2.266200065612793
          ]
        },
        {
          "atom_index": 78,
          "name": "CB",
          "element": "C",
          "coord": [
            0.031599998474121094,
            5.560999870300293,
            -2.296099901199341
          ]
        },
        {
          "atom_index": 79,
          "name": "CG",
          "element": "C",
          "coord": [
            0.045099999755620956,
            5.649600028991699,
            -2.420099973678589
          ]
        },
        {
          "atom_index": 80,
          "name": "OD1",
          "element": "O",
          "coord": [
            0.15410000085830688,
            5.694900035858154,
            -2.455699920654297
          ]
        },
        {
          "atom_index": 81,
          "name": "ND2",
          "element": "N",
          "coord": [
            -0.0674000009894371,
            5.673999786376953,
            -2.4867000579833984
          ]
        }
      ]
    },
    {
      "id": "A:20",
      "chain": "A",
      "resseq": 20,
      "icode": "",
      "resname": "ASN",
      "hetflag": " ",
      "sasa": 5.6670379638671875,
      "atoms": [
        {
          "atom_index": 82,
          "name": "N",
          "element": "N",
          "coord": [
            0.2703000009059906,
            5.401199817657471,
            -2.332200050354004
          ]
        },
        {
          "atom_index": 83,
          "name": "CA",
          "element": "C",
          "coord": [
            0.38589999079704285,
            5.344099998474121,
            -2.399399995803833
          ]
        },
        {
          "atom_index": 84,
          "name": "C",
          "element": "C",
          "coord": [
            0.40709999203681946,
            5.395899772644043,
            -2.54259991645813
          ]
        },
        {
          "atom_index": 85,
          "name": "O",
          "element": "O",
          "coord": [
            0.45840001106262207,
            5.323200225830078,
            -2.6278998851776123
          ]
        },
        {
          "atom_index": 86,
          "name": "CB",
          "element": "C",
          "coord": [
            0.3849000036716461,
            5.1894001960754395,
            -2.3910000324249268
          ]
        },
        {
          "atom_index": 87,
          "name": "CG",
          "element": "C",
          "coord": [
            0.25369998812675476,
            5.126200199127197,
            -2.4395999908447266
          ]
        },
        {
          "atom_index": 88,
          "name": "OD1",
          "element": "O",
          "coord": [
            0.16040000319480896,
            5.194799900054932,
            -2.481800079345703
          ]
        },
        {
          "atom_index": 89,
          "name": "ND2",
          "element": "N",
          "coord": [
            0.24719999730587006,
            4.994100093841553,
            -2.433500051498413
          ]
        }
      ]
    },
    {
      "id": "A:21",
      "chain": "A",
      "resseq": 21,
      "icode": "",
      "resname": "SER",
      "hetflag": " ",
      "sasa": 0.0,
      "atoms": [
        {
          "atom_index": 90,
          "name": "N",
          "element": "N",
          "coord": [
            0.3691999912261963,
            5.521699905395508,
            -2.5680999755859375
          ]
        },
        {
          "atom_index": 91,
          "name": "CA",
          "element": "C",
          "coord": [
            0.38690000772476196,
            5.583000183105469,
            -2.7012999057769775
          ]
        },
        {
          "atom_index": 92,
          "name": "C",
          "element": "C",
          "coord": [
            0.526199996471405,
            5.639100074768066,
            -2.7242000102996826
          ]
        },
        {
          "atom_index": 93,
          "name": "O",
          "element": "O",
          "coord": [
            0.5825999975204468,
            5.7032999992370605,
            -2.6373000144958496
          ]
        },
        {
          "atom_index": 94,
          "name": "CB",
          "element": "C",
          "coord": [
            0.28519999980926514,
            5.693900108337402,
            -2.7265000343322754
          ]
        },
        {
          "atom_index": 95,
          "name": "OG",
          "element": "O",
          "coord": [
            0.3199999928474426,
            5.76669979095459,
            -2.8427999019622803
          ]
        }
      ]
    },
    {
      "id": "A:22",
      "chain": "A",
      "resseq": 22,
      "icode": "",
      "resname": "THR",
      "hetflag": " ",
      "sasa": 2.517340660095215,
      "atoms": [
        {
          "atom_index": 96,
          "name": "N",
          "element": "N",
          "coord": [
            0.5796999931335449,
            5.615799903869629,
            -2.843100070953369
          ]
        },
        {
          "atom_index": 97,
          "name": "CA",
          "element": "C",
          "coord": [
            0.7120000123977661,
            5.66510009765625,
            -2.878499984741211
          ]
        },
        {
          "atom_index": 98,
          "name": "C",
          "element": "C",
          "coord": [
            0.7055000066757202,
            5.755099773406982,
            -3.0027999877929688
          ]
        },
        {
          "atom_index": 99,
          "name": "O",
          "element": "O",
          "coord": [
            0.8087000250816345,
            5.786600112915039,
            -3.0632998943328857
          ]
        },
        {
          "atom_index": 100,
          "name": "CB",
          "element": "C",
          "coord": [
            0.8108000159263611,
            5.548799991607666,
            -2.90339994430542
          ]
        },
        {
          "atom_index": 101,
          "name": "OG1",
          "element": "O",
          "coord": [
            0.7522000074386597,
            5.45419979095459,
            -2.9941000938415527
          ]
        },
        {
          "atom_index": 102,
          "name": "CG2",
          "element": "C",
          "coord": [
            0.8456000089645386,
            5.479000091552734,
            -2.7741000652313232
          ]
        }
      ]
    },
    {
      "id": "A:23",
      "chain": "A",
      "resseq": 23,
      "icode": "",
      "resname": "GLU",
      "hetflag": " ",
      "sasa": 0.0,
      "atoms": [
        {
          "atom_index": 103,
          "name": "N",
          "element": "N",
          "coord": [
            0.5848000049591064,
            5.79640007019043,
            -3.040600061416626
          ]
        },
        {
          "atom_index": 104,
          "name": "CA",
          "element": "C",
          "coord": [
            0.5685999989509583,
            5.883800029754639,
            -3.155900001525879
          ]
        },
        {
          "atom_index": 105,
          "name": "C",
          "element": "C",
          "coord": [
            0.6118999719619751,
            6.027100086212158,
            -3.125
          ]
        },
        {
          "atom_index": 106,
          "name": "O",
          "element": "O",
          "coord": [
            0.5597000122070312,
            6.091800212860107,
            -3.0343000888824463
          ]
        },
        {
          "atom_index": 107,
          "name": "CB",
          "element": "C",
          "coord": [
            0.42590001225471497,
            5.8780999183654785,
            -3.210900068283081
          ]
        },
        {
          "atom_index": 108,
          "name": "CG",
          "element": "C",
          "coord": [
            0.3995000123977661,
            5.754199981689453,
            -3.2964999675750732
          ]
        },
        {
          "atom_index": 109,
          "name": "CD",
          "element": "C",
          "coord": [
            0.2802000045776367,
            5.773399829864502,
            -3.3901000022888184
          ]
        },
        {
          "atom_index": 110,
          "name": "OE1",
          "element": "O",
          "coord": [
            0.16509999334812164,
            5.773200035095215,
            -3.3413000106811523
          ]
        },
        {
          "atom_index": 111,
          "name": "OE2",
          "element": "O",
          "coord": [
            0.3001999855041504,
            5.78980016708374,
            -3.513200044631958
          ]
        }
      ]
    },
    {
      "id": "A:24",
      "chain": "A",
      "resseq": 24,
      "icode": "",
      "resname": "GLN",
      "hetflag": " ",
      "sasa": 0.44300419092178345,
      "atoms": [
        {
          "atom_index": 112,
          "name": "N",
          "element": "N",
          "coord": [
            0.7098000049591064,
            6.07420015335083,
            -3.2014999389648438
          ]
        },
        {
          "atom_index": 113,
          "name": "CA",
          "element": "C",
          "coord": [
            0.7660999894142151,
            6.206399917602539,
            -3.1837000846862793
          ]
        },
        {
          "atom_index": 114,
          "name": "C",
          "element": "C",
          "coord": [
            0.6902999877929688,
            6.310299873352051,
            -3.265399932861328
          ]
        },
        {
          "atom_index": 115,
          "name": "O",
          "element": "O",
          "coord": [
            0.6240000128746033,
            6.278600215911865,
            -3.3647000789642334
          ]
        },
        {
          "atom_index": 116,
          "name": "CB",
          "element": "C",
          "coord": [
            0.9126999974250793,
            6.208099842071533,
            -3.2262001037597656
          ]
        },
        {
          "atom_index": 117,
          "name": "CG",
          "element": "C",
          "coord": [
            1.010200023651123,
            6.139800071716309,
            -3.1349000930786133
          ]
        },
        {
          "atom_index": 118,
          "name": "CD",
          "element": "C",
          "coord": [
            1.1474000215530396,
            6.129899978637695,
            -3.198499917984009
          ]
        },
        {
          "atom_index": 119,
          "name": "OE1",
          "element": "O",
          "coord": [
            1.1633000373840332,
            6.150899887084961,
            -3.319499969482422
          ]
        },
        {
          "atom_index": 120,
          "name": "NE2",
          "element": "N",
          "coord": [
            1.2482000589370728,
            6.098100185394287,
            -3.1175999641418457
          ]
        }
      ]
    },
    {
      "id": "A:25",
      "chain": "A",
      "resseq": 25,
      "icode": "",
      "resname": "VAL",
      "hetflag": " ",
      "sasa": 0.0,
      "atoms": [
        {
          "atom_index": 121,
          "name": "N",
          "element": "N",
          "coord": [
            0.7059999704360962,
            6.434999942779541,
            -3.2225000858306885
          ]
        },
        {
          "atom_index": 122,
          "name": "CA",
          "element": "C",
          "coord": [
            0.6439999938011169,
            6.551599979400635,
            -3.2820000648498535
          ]
        },
        {
          "atom_index": 123,
          "name": "C",
          "element": "C",
          "coord": [
            0.739300012588501,
            6.670199871063232,
            -3.271399974822998
          ]
        },
        {
          "atom_index": 124,
          "name": "O",
          "element": "O",
          "coord": [
            0.8217999935150146,
            6.67710018157959,
            -3.178800106048584
          ]
        },
        {
          "atom_index": 125,
          "name": "CB",
          "element": "C",
          "coord": [
            0.5127000212669373,
            6.582399845123291,
            -3.2090001106262207
          ]
        },
        {
          "atom_index": 126,
          "name": "CG1",
          "element": "C",
          "coord": [
            0.4934999942779541,
            6.7307000160217285,
            -3.1839001178741455
          ]
        },
        {
          "atom_index": 127,
          "name": "CG2",
          "element": "C",
          "coord": [
            0.3968000113964081,
            6.524099826812744,
            -3.2860000133514404
          ]
        }
      ]
    },
    {
      "id": "A:26",
      "chain": "A",
      "resseq": 26,
      "icode": "",
      "resname": "ASP",
      "hetflag": " ",
      "sasa": 0.0,
      "atoms": [
        {
          "atom_index": 128,
          "name": "N",
          "element": "N",
          "coord": [
            0.7279999852180481,
            6.7631001472473145,
            -3.365799903869629
          ]
        },
        {
          "atom_index": 129,
          "name": "CA",
          "element": "C",
          "coord": [
            0.8101000189781189,
            6.8831000328063965,
            -3.3636999130249023
          ]
        },
        {
          "atom_index": 130,
          "name": "C",
          "element": "C",
          "coord": [
            0.7330999970436096,
            7.009399890899658,
            -3.3269999027252197
          ]
        },
        {
          "atom_index": 131,
          "name": "O",
          "element": "O",
          "coord": [
            0.613099992275238,
            7.020999908447266,
            -3.351300001144409
          ]
        },
        {
          "atom_index": 132,
          "name": "CB",
          "element": "C",
          "coord": [
            0.883899986743927,
            6.901599884033203,
            -3.496999979019165
          ]
        },
        {
          "atom_index": 133,
          "name": "CG",
          "element": "C",
          "coord": [
            1.0154999494552612,
            6.823999881744385,
            -3.503999948501587
          ]
        },
        {
          "atom_index": 134,
          "name": "OD1",
          "element": "O",
          "coord": [
            1.0420000553131104,
            6.73960018157959,
            -3.414400100708008
          ]
        },
        {
          "atom_index": 135,
          "name": "OD2",
          "element": "O",
          "coord": [
            1.0930999517440796,
            6.848299980163574,
            -3.5999999046325684
          ]
        }
      ]
    },
    {
      "id": "A:27",
      "chain": "A",
      "resseq": 27,
      "icode": "",
      "resname": "THR",
      "hetflag": " ",
      "sasa": 0.0,
      "atoms": [
        {
          "atom_index": 136,
          "name": "N",
          "element": "N",
          "coord": [
            0.8066999912261963,
            7.103799819946289,
            -3.2695999145507812
          ]
        },
        {
          "atom_index": 137,
          "name": "CA",
          "element": "C",
          "coord": [
            0.7549999952316284,
            7.229899883270264,
            -3.2184998989105225
          ]
        },
        {
          "atom_index": 138,
          "name": "C",
          "element": "C",
          "coord": [
            0.8416000008583069,
            7.343999862670898,
            -3.2664999961853027
          ]
        },
        {
          "atom_index": 139,
          "name": "O",
          "element": "O",
          "coord": [
            0.9606999754905701,
            7.325300216674805,
            -3.2915000915527344
          ]
        },
        {
          "atom_index": 140,
          "name": "CB",
          "element": "C",
          "coord": [
            0.7502999901771545,
            7.22730016708374,
            -3.0632998943328857
          ]
        },
        {
          "atom_index": 141,
          "name": "OG1",
          "element": "O",
          "coord": [
            0.614799976348877,
            7.207900047302246,
            -3.0227999687194824
          ]
        },
        {
          "atom_index": 142,
          "name": "CG2",
          "element": "C",
          "coord": [
            0.800599992275238,
            7.35699987411499,
            -2.9986000061035156
          ]
        }
      ]
    },
    {
      "id": "A:28",
      "chain": "A",
      "resseq": 28,
      "icode": "",
      "resname": "ILE",
      "hetflag": " ",
      "sasa": 0.0,
      "atoms": [
        {
          "atom_index": 143,
          "name": "N",
          "element": "N",
          "coord": [
            0.7817999720573425,
            7.462100028991699,
            -3.279099941253662
          ]
        },
        {
          "atom_index": 144,
          "name": "CA",
          "element": "C",
          "coord": [
            0.8537999987602234,
            7.584000110626221,
            -3.3176000118255615
          ]
        },
        {
          "atom_index": 145,
          "name": "C",
          "element": "C",
          "coord": [
            0.9894000291824341,
            7.598400115966797,
            -3.246299982070923
          ]
        },
        {
          "atom_index": 146,
          "name": "O",
          "element": "O",
          "coord": [
            1.0887999534606934,
            7.6458001136779785,
            -3.303999900817871
          ]
        },
        {
          "atom_index": 147,
          "name": "CB",
          "element": "C",
          "coord": [
            0.761900007724762,
            7.709099769592285,
            -3.300800085067749
          ]
        },
        {
          "atom_index": 148,
          "name": "CG1",
          "element": "C",
          "coord": [
            0.7251999974250793,
            7.765999794006348,
            -3.4375
          ]
        },
        {
          "atom_index": 149,
          "name": "CG2",
          "element": "C",
          "coord": [
            0.8273000121116638,
            7.818399906158447,
            -3.221299886703491
          ]
        },
        {
          "atom_index": 150,
          "name": "CD1",
          "element": "C",
          "coord": [
            0.8436999917030334,
            7.813600063323975,
            -3.51990008354187
          ]
        }
      ]
    },
    {
      "id": "A:31",
      "chain": "A",
      "resseq": 31,
      "icode": "",
      "resname": "MET",
      "hetflag": " ",
      "sasa": 0.0,
      "atoms": [
        {
          "atom_index": 151,
          "name": "N",
          "element": "N",
          "coord": [
            0.9914000034332275,
            7.551400184631348,
            -3.1215999126434326
          ]
        },
        {
          "atom_index": 152,
          "name": "CA",
          "element": "C",
          "coord": [
            1.106600046157837,
            7.563000202178955,
            -3.0327999591827393
          ]
        },
        {
          "atom_index": 153,
          "name": "C",
          "element": "C",
          "coord": [
            1.1739000082015991,
            7.432499885559082,
            -2.9946000576019287
          ]
        },
        {
          "atom_index": 154,
          "name": "O",
          "element": "O",
          "coord": [
            1.281599998474121,
            7.434500217437744,
            -2.934799909591675
          ]
        },
        {
          "atom_index": 155,
          "name": "CB",
          "element": "C",
          "coord": [
            1.0625,
            7.630300045013428,
            -2.9058001041412354
          ]
        },
        {
          "atom_index": 156,
          "name": "CG",
          "element": "C",
          "coord": [
            1.0667999982833862,
            7.7795000076293945,
            -2.913599967956543
          ]
        },
        {
          "atom_index": 157,
          "name": "SD",
          "element": "S",
          "coord": [
            0.96670001745224,
            7.860599994659424,
            -2.7871999740600586
          ]
        },
        {
          "atom_index": 158,
          "name": "CE",
          "element": "C",
          "coord": [
            0.9404000043869019,
            7.726600170135498,
            -2.6689999103546143
          ]
        }
      ]
    },
    {
      "id": "A:32",
      "chain": "A",
      "resseq": 32,
      "icode": "",
      "resname": "GLU",
      "hetflag": " ",
      "sasa": 0.0,
      "atoms": [
        {
          "atom_index": 159,
          "name": "N",
          "element": "N",
          "coord": [
            1.1105999946594238,
            7.320099830627441,
            -3.027100086212158
          ]
        },
        {
          "atom_index": 160,
          "name": "CA",
          "element": "C",
          "coord": [
            1.1641000509262085,
            7.191299915313721,
            -2.9892001152038574
          ]
        },
        {
          "atom_index": 161,
          "name": "C",
          "element": "C",
          "coord": [
            1.1485999822616577,
            7.08459997177124,
            -3.093100070953369
          ]
        },
        {
          "atom_index": 162,
          "name": "O",
          "element": "O",
          "coord": [
            1.0472999811172485,
            7.077700138092041,
            -3.159899950027466
          ]
        },
        {
          "atom_index": 163,
          "name": "CB",
          "element": "C",
          "coord": [
            1.097599983215332,
            7.144199848175049,
            -2.862799882888794
          ]
        },
        {
          "atom_index": 164,
          "name": "CG",
          "element": "C",
          "coord": [
            1.1619000434875488,
            7.198400020599365,
            -2.7393999099731445
          ]
        },
        {
          "atom_index": 165,
          "name": "CD",
          "element": "C",
          "coord": [
            1.0937999486923218,
            7.147500038146973,
            -2.615600109100342
          ]
        },
        {
          "atom_index": 166,
          "name": "OE1",
          "element": "O",
          "coord": [
            1.086899995803833,
            7.023900032043457,
            -2.5975000858306885
          ]
        },
        {
          "atom_index": 167,
          "name": "OE2",
          "element": "O",
          "coord": [
            1.0463000535964966,
            7.231200218200684,
            -2.53629994392395
          ]
        }
      ]
    },
    {
      "id": "A:33",
      "chain": "A",
      "resseq": 33,
      "icode": "",
      "resname": "LYS",
      "hetflag": " ",
      "sasa": 0.1266074925661087,
      "atoms": [
        {
          "atom_index": 168,
          "name": "N",
          "element": "N",
          "coord": [
            1.250100016593933,
            6.99970006942749,
            -3.10260009765625
          ]
        },
        {
          "atom_index": 169,
          "name": "CA",
          "element": "C",
          "coord": [
            1.2522000074386597,
            6.891499996185303,
            -3.1984000205993652
          ]
        },
        {
          "atom_index": 170,
          "name": "C",
          "element": "C",
          "coord": [
            1.238800048828125,
            6.759799957275391,
            -3.1242001056671143
          ]
        },
        {
          "atom_index": 171,
          "name": "O",
          "element": "O",
          "coord": [
            1.266800045967102,
            6.75439977645874,
            -3.0048000812530518
          ]
        },
        {
          "atom_index": 172,
          "name": "CB",
          "element": "C",
          "coord": [
            1.3819999694824219,
            6.896500110626221,
            -3.281599998474121
          ]
        },
        {
          "atom_index": 173,
          "name": "CG",
          "element": "C",
          "coord": [
            1.3913999795913696,
            7.019000053405762,
            -3.374799966812134
          ]
        },
        {
          "atom_index": 174,
          "name": "CD",
          "element": "C",
          "coord": [
            1.475000023841858,
            6.991399765014648,
            -3.500200033187866
          ]
        },
        {
          "atom_index": 175,
          "name": "CE",
          "element": "C",
          "coord": [
            1.4401999711990356,
            7.089200019836426,
            -3.612799882888794
          ]
        },
        {
          "atom_index": 176,
          "name": "NZ",
          "element": "N",
          "coord": [
            1.496899962425232,
            7.051199913024902,
            -3.747299909591675
          ]
        }
      ]
    },
    {
      "id": "A:34",
      "chain": "A",
      "resseq": 34,
      "icode": "",
      "resname": "ASN",
      "hetflag": " ",
      "sasa": 2.658757448196411,
      "atoms": [
        {
          "atom_index": 177,
          "name": "N",
          "element": "N",
          "coord": [
            1.1943999528884888,
            6.655799865722656,
            -3.1958999633789062
          ]
        },
        {
          "atom_index": 178,
          "name": "CA",
          "element": "C",
          "coord": [
            1.1878000497817993,
            6.517000198364258,
            -3.145699977874756
          ]
        },
        {
          "atom_index": 179,
          "name": "C",
          "element": "C",
          "coord": [
            1.121399998664856,
            6.504700183868408,
            -3.0088999271392822
          ]
        },
        {
          "atom_index": 180,
          "name": "O",
          "element": "O",
          "coord": [
            1.1786999702453613,
            6.445799827575684,
            -2.916100025177002
          ]
        },
        {
          "atom_index": 181,
          "name": "CB",
          "element": "C",
          "coord": [
            1.3274999856948853,
            6.451000213623047,
            -3.1438000202178955
          ]
        },
        {
          "atom_index": 182,
          "name": "CG",
          "element": "C",
          "coord": [
            1.381600022315979,
            6.425899982452393,
            -3.2818000316619873
          ]
        },
        {
          "atom_index": 183,
          "name": "OD1",
          "element": "O",
          "coord": [
            1.3121999502182007,
            6.447199821472168,
            -3.3819000720977783
          ]
        },
        {
          "atom_index": 184,
          "name": "ND2",
          "element": "N",
          "coord": [
            1.5054999589920044,
            6.379499912261963,
            -3.2887001037597656
          ]
        }
      ]
    },
    {
      "id": "A:35",
      "chain": "A",
      "resseq": 35,
      "icode": "",
      "resname": "VAL",
      "hetflag": " ",
      "sasa": 0.0,
      "atoms": [
        {
          "atom_index": 185,
          "name": "N",
          "element": "N",
          "coord": [
            1.0013999938964844,
            6.561200141906738,
            -2.9965999126434326
          ]
        },
        {
          "atom_index": 186,
          "name": "CA",
          "element": "C",
          "coord": [
            0.9283999800682068,
            6.5594000816345215,
            -2.86929988861084
          ]
        },
        {
          "atom_index": 187,
          "name": "C",
          "element": "C",
          "coord": [
            0.8331000208854675,
            6.439700126647949,
            -2.8610000610351562
          ]
        },
        {
          "atom_index": 188,
          "name": "O",
          "element": "O",
          "coord": [
            0.7436000108718872,
            6.42609977722168,
            -2.9444000720977783
          ]
        },
        {
          "atom_index": 189,
          "name": "CB",
          "element": "C",
          "coord": [
            0.8518999814987183,
            6.690999984741211,
            -2.84660005569458
          ]
        },
        {
          "atom_index": 190,
          "name": "CG1",
          "element": "C",
          "coord": [
            0.7698000073432922,
            6.684000015258789,
            -2.7207999229431152
          ]
        },
        {
          "atom_index": 191,
          "name": "CG2",
          "element": "C",
          "coord": [
            0.9484999775886536,
            6.8059000968933105,
            -2.8382999897003174
          ]
        }
      ]
    },
    {
      "id": "A:35",
      "chain": "A",
      "resseq": 35,
      "icode": "",
      "resname": "THR",
      "hetflag": " ",
      "sasa": 0.0,
      "atoms": [
        {
          "atom_index": 192,
          "name": "N",
          "element": "N",
          "coord": [
            0.8532999753952026,
            6.353600025177002,
            -2.760999917984009
          ]
        },
        {
          "atom_index": 193,
          "name": "CA",
          "element": "C",
          "coord": [
            0.7723000049591064,
            6.232500076293945,
            -2.7441000938415527
          ]
        },
        {
          "atom_index": 194,
          "name": "C",
          "element": "C",
          "coord": [
            0.6341000199317932,
            6.268899917602539,
            -2.69320011138916
          ]
        },
        {
          "atom_index": 195,
          "name": "O",
          "element": "O",
          "coord": [
            0.6202999949455261,
            6.349699974060059,
            -2.6008999347686768
          ]
        },
        {
          "atom_index": 196,
          "name": "CB",
          "element": "C",
          "coord": [
            0.8355000019073486,
            6.131199836730957,
            -2.647599935531616
          ]
        },
        {
          "atom_index": 197,
          "name": "OG1",
          "element": "O",
          "coord": [
            0.9768999814987183,
            6.151599884033203,
            -2.6417999267578125
          ]
        },
        {
          "atom_index": 198,
          "name": "CG2",
          "element": "C",
          "coord": [
            0.8052999973297119,
            5.988800048828125,
            -2.6939001083374023
          ]
        }
      ]
    },
    {
      "id": "A:36",
      "chain": "A",
      "resseq": 36,
      "icode": "",
      "resname": "VAL",
      "hetflag": " ",
      "sasa": 0.0,
      "atoms": [
        {
          "atom_index": 199,
          "name": "N",
          "element": "N",
          "coord": [
            0.5325999855995178,
            6.207900047302246,
            -2.753700017929077
          ]
        },
        {
          "atom_index": 200,
          "name": "CA",
          "element": "C",
          "coord": [
            0.39430001378059387,
            6.250400066375732,
            -2.735300064086914
          ]
        },
        {
          "atom_index": 201,
          "name": "C",
          "element": "C",
          "coord": [
            0.30219998955726624,
            6.131100177764893,
            -2.7112998962402344
          ]
        },
        {
          "atom_index": 202,
          "name": "O",
          "element": "O",
          "coord": [
            0.3310000002384186,
            6.019700050354004,
            -2.7562999725341797
          ]
        },
        {
          "atom_index": 203,
          "name": "CB",
          "element": "C",
          "coord": [
            0.3456999957561493,
            6.333799839019775,
            -2.8561999797821045
          ]
        },
        {
          "atom_index": 204,
          "name": "CG1",
          "element": "C",
          "coord": [
            0.19930000603199005,
            6.364999771118164,
            -2.846400022506714
          ]
        },
        {
          "atom_index": 205,
          "name": "CG2",
          "element": "C",
          "coord": [
            0.42239999771118164,
            6.462600231170654,
            -2.863800048828125
          ]
        }
      ]
    },
    {
      "id": "A:37",
      "chain": "A",
      "resseq": 37,
      "icode": "",
      "resname": "THR",
      "hetflag": " ",
      "sasa": 0.0,
      "atoms": [
        {
          "atom_index": 206,
          "name": "N",
          "element": "N",
          "coord": [
            0.1923999935388565,
            6.156599998474121,
            -2.6401000022888184
          ]
        },
        {
          "atom_index": 207,
          "name": "CA",
          "element": "C",
          "coord": [
            0.09449999779462814,
            6.055099964141846,
            -2.60260009765625
          ]
        },
        {
          "atom_index": 208,
          "name": "C",
          "element": "C",
          "coord": [
            0.015200000256299973,
            6.003600120544434,
            -2.72160005569458
          ]
        },
        {
          "atom_index": 209,
          "name": "O",
          "element": "O",
          "coord": [
            0.0071000000461936,
            5.882699966430664,
            -2.7421998977661133
          ]
        },
        {
          "atom_index": 210,
          "name": "CB",
          "element": "C",
          "coord": [
            -0.006099999882280827,
            6.109399795532227,
            -2.501699924468994
          ]
        },
        {
          "atom_index": 211,
          "name": "OG1",
          "element": "O",
          "coord": [
            0.05209999904036522,
            6.2170000076293945,
            -2.4286999702453613
          ]
        },
        {
          "atom_index": 212,
          "name": "CG2",
          "element": "C",
          "coord": [
            -0.04439999908208847,
            6.002299785614014,
            -2.4056999683380127
          ]
        }
      ]
    },
    {
      "id": "A:38",
      "chain": "A",
      "resseq": 38,
      "icode": "",
      "resname": "HIS",
      "hetflag": " ",
      "sasa": 0.1266074925661087,
      "atoms": [
        {
          "atom_index": 213,
          "name": "N",
          "element": "N",
          "coord": [
            -0.04470000043511391,
            6.095900058746338,
            -2.797100067138672
          ]
        },
        {
          "atom_index": 214,
          "name": "CA",
          "element": "C",
          "coord": [
            -0.12049999833106995,
            6.064599990844727,
            -2.9189999103546143
          ]
        },
        {
          "atom_index": 215,
          "name": "C",
          "element": "C",
          "coord": [
            -0.09080000221729279,
            6.168600082397461,
            -3.024399995803833
          ]
        },
        {
          "atom_index": 216,
          "name": "O",
          "element": "O",
          "coord": [
            -0.06629999727010727,
            6.2846999168396,
            -2.9925999641418457
          ]
        },
        {
          "atom_index": 217,
          "name": "CB",
          "element": "C",
          "coord": [
            -0.2694000005722046,
            6.066299915313721,
            -2.891400098800659
          ]
        },
        {
          "atom_index": 218,
          "name": "CG",
          "element": "C",
          "coord": [
            -0.30390000343322754,
            6.019000053405762,
            -2.7548999786376953
          ]
        },
        {
          "atom_index": 219,
          "name": "ND1",
          "element": "N",
          "coord": [
            -0.30790001153945923,
            5.885499954223633,
            -2.7218000888824463
          ]
        },
        {
          "atom_index": 220,
          "name": "CD2",
          "element": "C",
          "coord": [
            -0.3310999870300293,
            6.086900234222412,
            -2.641200065612793
          ]
        },
        {
          "atom_index": 221,
          "name": "CE1",
          "element": "C",
          "coord": [
            -0.33869999647140503,
            5.872799873352051,
            -2.5940001010894775
          ]
        },
        {
          "atom_index": 222,
          "name": "NE2",
          "element": "N",
          "coord": [
            -0.3531000018119812,
            5.993599891662598,
            -2.5427000522613525
          ]
        }
      ]
    },
    {
      "id": "A:39",
      "chain": "A",
      "resseq": 39,
      "icode": "",
      "resname": "ALA",
      "hetflag": " ",
      "sasa": 0.0,
      "atoms": [
        {
          "atom_index": 223,
          "name": "N",
          "element": "N",
          "coord": [
            -0.09449999779462814,
            6.127399921417236,
            -3.1505000591278076
          ]
        },
        {
          "atom_index": 224,
          "name": "CA",
          "element": "C",
          "coord": [
            -0.06440000236034393,
            6.218100070953369,
            -3.260699987411499
          ]
        },
        {
          "atom_index": 225,
          "name": "C",
          "element": "C",
          "coord": [
            -0.14509999752044678,
            6.1819000244140625,
            -3.384200096130371
          ]
        },
        {
          "atom_index": 226,
          "name": "O",
          "element": "O",
          "coord": [
            -0.19419999420642853,
            6.069300174713135,
            -3.3975000381469727
          ]
        },
        {
          "atom_index": 227,
          "name": "CB",
          "element": "C",
          "coord": [
            0.08500000089406967,
            6.218299865722656,
            -3.291800022125244
          ]
        }
      ]
    },
    {
      "id": "A:40",
      "chain": "A",
      "resseq": 40,
      "icode": "",
      "resname": "GLN",
      "hetflag": " ",
      "sasa": 0.15801534056663513,
      "atoms": [
        {
          "atom_index": 228,
          "name": "N",
          "element": "N",
          "coord": [
            -0.15620000660419464,
            6.2779998779296875,
            -3.4748001098632812
          ]
        },
        {
          "atom_index": 229,
          "name": "CA",
          "element": "C",
          "coord": [
            -0.23970000445842743,
            6.2642998695373535,
            -3.5915000438690186
          ]
        },
        {
          "atom_index": 230,
          "name": "C",
          "element": "C",
          "coord": [
            -0.16279999911785126,
            6.30810022354126,
            -3.7165000438690186
          ]
        },
        {
          "atom_index": 231,
          "name": "O",
          "element": "O",
          "coord": [
            -0.11620000004768372,
            6.423099994659424,
            -3.722399950027466
          ]
        },
        {
          "atom_index": 232,
          "name": "CB",
          "element": "C",
          "coord": [
            -0.35920000076293945,
            6.354499816894531,
            -3.571000099182129
          ]
        },
        {
          "atom_index": 233,
          "name": "CG",
          "element": "C",
          "coord": [
            -0.4499000012874603,
            6.359000205993652,
            -3.688800096511841
          ]
        },
        {
          "atom_index": 234,
          "name": "CD",
          "element": "C",
          "coord": [
            -0.574999988079071,
            6.280300140380859,
            -3.6651999950408936
          ]
        },
        {
          "atom_index": 235,
          "name": "OE1",
          "element": "O",
          "coord": [
            -0.6097000241279602,
            6.2519001960754395,
            -3.550600051879883
          ]
        },
        {
          "atom_index": 236,
          "name": "NE2",
          "element": "N",
          "coord": [
            -0.6452999711036682,
            6.244900226593018,
            -3.7727999687194824
          ]
        }
      ]
    },
    {
      "id": "A:41",
      "chain": "A",
      "resseq": 41,
      "icode": "",
      "resname": "ASP",
      "hetflag": " ",
      "sasa": 0.0,
      "atoms": [
        {
          "atom_index": 237,
          "name": "N",
          "element": "N",
          "coord": [
            -0.14869999885559082,
            6.219200134277344,
            -3.815500020980835
          ]
        },
        {
          "atom_index": 238,
          "name": "CA",
          "element": "C",
          "coord": [
            -0.08290000259876251,
            6.2596001625061035,
            -3.9402999877929688
          ]
        },
        {
          "atom_index": 239,
          "name": "C",
          "element": "C",
          "coord": [
            -0.18140000104904175,
            6.337200164794922,
            -4.029900074005127
          ]
        },
        {
          "atom_index": 240,
          "name": "O",
          "element": "O",
          "coord": [
            -0.2946999967098236,
            6.293300151824951,
            -4.054699897766113
          ]
        },
        {
          "atom_index": 241,
          "name": "CB",
          "element": "C",
          "coord": [
            -0.01730000041425228,
            6.14169979095459,
            -4.014599800109863
          ]
        },
        {
          "atom_index": 242,
          "name": "CG",
          "element": "C",
          "coord": [
            0.10209999978542328,
            6.185500144958496,
            -4.104300022125244
          ]
        },
        {
          "atom_index": 243,
          "name": "OD1",
          "element": "O",
          "coord": [
            0.13760000467300415,
            6.306600093841553,
            -4.109099864959717
          ]
        },
        {
          "atom_index": 244,
          "name": "OD2",
          "element": "O",
          "coord": [
            0.1615000069141388,
            6.0970001220703125,
            -4.171199798583984
          ]
        }
      ]
    },
    {
      "id": "A:42",
      "chain": "A",
      "resseq": 42,
      "icode": "",
      "resname": "ILE",
      "hetflag": " ",
      "sasa": 0.0,
      "atoms": [
        {
          "atom_index": 245,
          "name": "N",
          "element": "N",
          "coord": [
            -0.13729999959468842,
            6.453800201416016,
            -4.075900077819824
          ]
        },
        {
          "atom_index": 246,
          "name": "CA",
          "element": "C",
          "coord": [
            -0.21870000660419464,
            6.545499801635742,
            -4.155200004577637
          ]
        },
        {
          "atom_index": 247,
          "name": "C",
          "element": "C",
          "coord": [
            -0.19130000472068787,
            6.526400089263916,
            -4.3028998374938965
          ]
        },
        {
          "atom_index": 248,
          "name": "O",
          "element": "O",
          "coord": [
            -0.26600000262260437,
            6.575099945068359,
            -4.387599945068359
          ]
        },
        {
          "atom_index": 249,
          "name": "CB",
          "element": "C",
          "coord": [
            -0.1906999945640564,
            6.691999912261963,
            -4.110499858856201
          ]
        },
        {
          "atom_index": 250,
          "name": "CG1",
          "element": "C",
          "coord": [
            -0.2849999964237213,
            6.728899955749512,
            -3.9986000061035156
          ]
        },
        {
          "atom_index": 251,
          "name": "CG2",
          "element": "C",
          "coord": [
            -0.20509999990463257,
            6.792399883270264,
            -4.2220001220703125
          ]
        },
        {
          "atom_index": 252,
          "name": "CD1",
          "element": "C",
          "coord": [
            -0.41350001096725464,
            6.648900032043457,
            -4.00439977645874
          ]
        }
      ]
    },
    {
      "id": "A:43",
      "chain": "A",
      "resseq": 43,
      "icode": "",
      "resname": "LEU",
      "hetflag": " ",
      "sasa": 0.0,
      "atoms": [
        {
          "atom_index": 253,
          "name": "N",
          "element": "N",
          "coord": [
            -0.08470000326633453,
            6.452499866485596,
            -4.332399845123291
          ]
        },
        {
          "atom_index": 254,
          "name": "CA",
          "element": "C",
          "coord": [
            -0.03400000184774399,
            6.439199924468994,
            -4.46750020980835
          ]
        },
        {
          "atom_index": 255,
          "name": "C",
          "element": "C",
          "coord": [
            -0.06909999996423721,
            6.303299903869629,
            -4.527900218963623
          ]
        },
        {
          "atom_index": 256,
          "name": "O",
          "element": "O",
          "coord": [
            -0.027000000700354576,
            6.199900150299072,
            -4.476200103759766
          ]
        },
        {
          "atom_index": 257,
          "name": "CB",
          "element": "C",
          "coord": [
            0.11720000207424164,
            6.459400177001953,
            -4.4653000831604
          ]
        },
        {
          "atom_index": 258,
          "name": "CG",
          "element": "C",
          "coord": [
            0.19679999351501465,
            6.4355998039245605,
            -4.592400074005127
          ]
        },
        {
          "atom_index": 259,
          "name": "CD1",
          "element": "C",
          "coord": [
            0.1597999930381775,
            6.541900157928467,
            -4.693699836730957
          ]
        },
        {
          "atom_index": 260,
          "name": "CD2",
          "element": "C",
          "coord": [
            0.34470000863075256,
            6.4390997886657715,
            -4.559800148010254
          ]
        }
      ]
    },
    {
      "id": "A:44",
      "chain": "A",
      "resseq": 44,
      "icode": "",
      "resname": "GLU",
      "hetflag": " ",
      "sasa": 0.0,
      "atoms": [
        {
          "atom_index": 261,
          "name": "N",
          "element": "N",
          "coord": [
            -0.1459999978542328,
            6.303699970245361,
            -4.636199951171875
          ]
        },
        {
          "atom_index": 262,
          "name": "CA",
          "element": "C",
          "coord": [
            -0.17309999465942383,
            6.18149995803833,
            -4.708399772644043
          ]
        },
        {
          "atom_index": 263,
          "name": "C",
          "element": "C",
          "coord": [
            -0.05119999870657921,
            6.128399848937988,
            -4.783100128173828
          ]
        },
        {
          "atom_index": 264,
          "name": "O",
          "element": "O",
          "coord": [
            0.018799999728798866,
            6.203100204467773,
            -4.854100227355957
          ]
        },
        {
          "atom_index": 265,
          "name": "CB",
          "element": "C",
          "coord": [
            -0.28619998693466187,
            6.2017998695373535,
            -4.806099891662598
          ]
        },
        {
          "atom_index": 266,
          "name": "CG",
          "element": "C",
          "coord": [
            -0.32760000228881836,
            6.0721001625061035,
            -4.86899995803833
          ]
        },
        {
          "atom_index": 267,
          "name": "CD",
          "element": "C",
          "coord": [
            -0.3919000029563904,
            5.977700233459473,
            -4.767099857330322
          ]
        },
        {
          "atom_index": 268,
          "name": "OE1",
          "element": "O",
          "coord": [
            -0.492900013923645,
            6.020100116729736,
            -4.704400062561035
          ]
        },
        {
          "atom_index": 269,
          "name": "OE2",
          "element": "O",
          "coord": [
            -0.34200000762939453,
            5.862400054931641,
            -4.749300003051758
          ]
        }
      ]
    },
    {
      "id": "A:45",
      "chain": "A",
      "resseq": 45,
      "icode": "",
      "resname": "LYS",
      "hetflag": " ",
      "sasa": 0.031651873141527176,
      "atoms": [
        {
          "atom_index": 270,
          "name": "N",
          "element": "N",
          "coord": [
            -0.026900000870227814,
            5.998499870300293,
            -4.766600131988525
          ]
        },
        {
          "atom_index": 271,
          "name": "CA",
          "element": "C",
          "coord": [
            0.08349999785423279,
            5.931600093841553,
            -4.835299968719482
          ]
        },
        {
          "atom_index": 272,
          "name": "C",
          "element": "C",
          "coord": [
            0.041200000792741776,
            5.8053998947143555,
            -4.909800052642822
          ]
        },
        {
          "atom_index": 273,
          "name": "O",
          "element": "O",
          "coord": [
            0.121799997985363,
            5.747000217437744,
            -4.98330020904541
          ]
        },
        {
          "atom_index": 274,
          "name": "CB",
          "element": "C",
          "coord": [
            0.19220000505447388,
            5.894700050354004,
            -4.737299919128418
          ]
        },
        {
          "atom_index": 275,
          "name": "CG",
          "element": "C",
          "coord": [
            0.2556999921798706,
            6.0100998878479,
            -4.666500091552734
          ]
        },
        {
          "atom_index": 276,
          "name": "CD",
          "element": "C",
          "coord": [
            0.29499998688697815,
            5.962800025939941,
            -4.528900146484375
          ]
        },
        {
          "atom_index": 277,
          "name": "CE",
          "element": "C",
          "coord": [
            0.43479999899864197,
            6.008800029754639,
            -4.490099906921387
          ]
        },
        {
          "atom_index": 278,
          "name": "NZ",
          "element": "N",
          "coord": [
            0.5408999919891357,
            5.9882001876831055,
            -4.5960001945495605
          ]
        }
      ]
    },
    {
      "id": "A:46",
      "chain": "A",
      "resseq": 46,
      "icode": "",
      "resname": "LYS",
      "hetflag": " ",
      "sasa": 4.557869911193848,
      "atoms": [
        {
          "atom_index": 279,
          "name": "N",
          "element": "N",
          "coord": [
            -0.08420000225305557,
            5.763899803161621,
            -4.892300128936768
          ]
        },
        {
          "atom_index": 280,
          "name": "CA",
          "element": "C",
          "coord": [
            -0.13410000503063202,
            5.639500141143799,
            -4.953499794006348
          ]
        },
        {
          "atom_index": 281,
          "name": "C",
          "element": "C",
          "coord": [
            -0.21240000426769257,
            5.6616997718811035,
            -5.082200050354004
          ]
        },
        {
          "atom_index": 282,
          "name": "O",
          "element": "O",
          "coord": [
            -0.30720001459121704,
            5.739999771118164,
            -5.08489990234375
          ]
        },
        {
          "atom_index": 283,
          "name": "CB",
          "element": "C",
          "coord": [
            -0.22190000116825104,
            5.563499927520752,
            -4.854599952697754
          ]
        },
        {
          "atom_index": 284,
          "name": "CG",
          "element": "C",
          "coord": [
            -0.149399995803833,
            5.517899990081787,
            -4.731299877166748
          ]
        },
        {
          "atom_index": 285,
          "name": "CD",
          "element": "C",
          "coord": [
            -0.06809999793767929,
            5.392000198364258,
            -4.756700038909912
          ]
        },
        {
          "atom_index": 286,
          "name": "CE",
          "element": "C",
          "coord": [
            -0.004000000189989805,
            5.344399929046631,
            -4.626299858093262
          ]
        },
        {
          "atom_index": 287,
          "name": "NZ",
          "element": "N",
          "coord": [
            0.032999999821186066,
            5.198999881744385,
            -4.624499797821045
          ]
        }
      ]
    },
    {
      "id": "A:47",
      "chain": "A",
      "resseq": 47,
      "icode": "",
      "resname": "HIS",
      "hetflag": " ",
      "sasa": 0.12906184792518616,
      "atoms": [
        {
          "atom_index": 288,
          "name": "N",
          "element": "N",
          "coord": [
            -0.17249999940395355,
            5.592199802398682,
            -5.188000202178955
          ]
        },
        {
          "atom_index": 289,
          "name": "CA",
          "element": "C",
          "coord": [
            -0.2526000142097473,
            5.585700035095215,
            -5.309299945831299
          ]
        },
        {
          "atom_index": 290,
          "name": "C",
          "element": "C",
          "coord": [
            -0.2809999883174896,
            5.440899848937988,
            -5.337100028991699
          ]
        },
        {
          "atom_index": 291,
          "name": "O",
          "element": "O",
          "coord": [
            -0.2296999990940094,
            5.355299949645996,
            -5.267399787902832
          ]
        },
        {
          "atom_index": 292,
          "name": "CB",
          "element": "C",
          "coord": [
            -0.1808999925851822,
            5.651000022888184,
            -5.4268999099731445
          ]
        },
        {
          "atom_index": 293,
          "name": "CG",
          "element": "C",
          "coord": [
            -0.059700001031160355,
            5.576600074768066,
            -5.474400043487549
          ]
        },
        {
          "atom_index": 294,
          "name": "ND1",
          "element": "N",
          "coord": [
            -0.06729999929666519,
            5.457200050354004,
            -5.542600154876709
          ]
        },
        {
          "atom_index": 295,
          "name": "CD2",
          "element": "C",
          "coord": [
            0.07190000265836716,
            5.607600212097168,
            -5.4679999351501465
          ]
        },
        {
          "atom_index": 296,
          "name": "CE1",
          "element": "C",
          "coord": [
            0.05429999902844429,
            5.4166998863220215,
            -5.573800086975098
          ]
        },
        {
          "atom_index": 297,
          "name": "NE2",
          "element": "N",
          "coord": [
            0.14069999754428864,
            5.505799770355225,
            -5.529200077056885
          ]
        }
      ]
    },
    {
      "id": "A:48",
      "chain": "A",
      "resseq": 48,
      "icode": "",
      "resname": "ASN",
      "hetflag": " ",
      "sasa": 0.06453092396259308,
      "atoms": [
        {
          "atom_index": 298,
          "name": "N",
          "element": "N",
          "coord": [
            -0.36070001125335693,
            5.411200046539307,
            -5.438700199127197
          ]
        },
        {
          "atom_index": 299,
          "name": "CA",
          "element": "C",
          "coord": [
            -0.39730000495910645,
            5.271699905395508,
            -5.462800025939941
          ]
        },
        {
          "atom_index": 300,
          "name": "C",
          "element": "C",
          "coord": [
            -0.3434000015258789,
            5.21150016784668,
            -5.591300010681152
          ]
        },
        {
          "atom_index": 301,
          "name": "O",
          "element": "O",
          "coord": [
            -0.3833000063896179,
            5.103600025177002,
            -5.631700038909912
          ]
        },
        {
          "atom_index": 302,
          "name": "CB",
          "element": "C",
          "coord": [
            -0.5489000082015991,
            5.253499984741211,
            -5.453199863433838
          ]
        },
        {
          "atom_index": 303,
          "name": "CG",
          "element": "C",
          "coord": [
            -0.6248000264167786,
            5.329100131988525,
            -5.559599876403809
          ]
        },
        {
          "atom_index": 304,
          "name": "OD1",
          "element": "O",
          "coord": [
            -0.5670999884605408,
            5.389699935913086,
            -5.649700164794922
          ]
        },
        {
          "atom_index": 305,
          "name": "ND2",
          "element": "N",
          "coord": [
            -0.7558000087738037,
            5.326499938964844,
            -5.548900127410889
          ]
        }
      ]
    },
    {
      "id": "A:49",
      "chain": "A",
      "resseq": 49,
      "icode": "",
      "resname": "GLY",
      "hetflag": " ",
      "sasa": 0.03226546198129654,
      "atoms": [
        {
          "atom_index": 306,
          "name": "N",
          "element": "N",
          "coord": [
            -0.25440001487731934,
            5.283699989318848,
            -5.657100200653076
          ]
        },
        {
          "atom_index": 307,
          "name": "CA",
          "element": "C",
          "coord": [
            -0.1860000044107437,
            5.232500076293945,
            -5.774899959564209
          ]
        },
        {
          "atom_index": 308,
          "name": "C",
          "element": "C",
          "coord": [
            -0.2709999978542328,
            5.19320011138916,
            -5.894499778747559
          ]
        },
        {
          "atom_index": 309,
          "name": "O",
          "element": "O",
          "coord": [
            -0.2249000072479248,
            5.118500232696533,
            -5.980400085449219
          ]
        }
      ]
    },
    {
      "id": "A:50",
      "chain": "A",
      "resseq": 50,
      "icode": "",
      "resname": "LYS",
      "hetflag": " ",
      "sasa": 3.60831356048584,
      "atoms": [
        {
          "atom_index": 310,
          "name": "N",
          "element": "N",
          "coord": [
            -0.39410001039505005,
            5.2434000968933105,
            -5.901500225067139
          ]
        },
        {
          "atom_index": 311,
          "name": "CA",
          "element": "C",
          "coord": [
            -0.47540000081062317,
            5.225299835205078,
            -6.021100044250488
          ]
        },
        {
          "atom_index": 312,
          "name": "C",
          "element": "C",
          "coord": [
            -0.544700026512146,
            5.35230016708374,
            -6.070700168609619
          ]
        },
        {
          "atom_index": 313,
          "name": "O",
          "element": "O",
          "coord": [
            -0.5461999773979187,
            5.455399990081787,
            -6.001999855041504
          ]
        },
        {
          "atom_index": 314,
          "name": "CB",
          "element": "C",
          "coord": [
            -0.5695000290870667,
            5.105199813842773,
            -6.006800174713135
          ]
        },
        {
          "atom_index": 315,
          "name": "CG",
          "element": "C",
          "coord": [
            -0.5189999938011169,
            4.984899997711182,
            -6.0854997634887695
          ]
        },
        {
          "atom_index": 316,
          "name": "CD",
          "element": "C",
          "coord": [
            -0.5720000267028809,
            4.85260009765625,
            -6.031300067901611
          ]
        },
        {
          "atom_index": 317,
          "name": "CE",
          "element": "C",
          "coord": [
            -0.5425000190734863,
            4.735199928283691,
            -6.1269001960754395
          ]
        },
        {
          "atom_index": 318,
          "name": "NZ",
          "element": "N",
          "coord": [
            -0.6001999974250793,
            4.604499816894531,
            -6.078400135040283
          ]
        }
      ]
    },
    {
      "id": "A:51",
      "chain": "A",
      "resseq": 51,
      "icode": "",
      "resname": "LEU",
      "hetflag": " ",
      "sasa": 0.0,
      "atoms": [
        {
          "atom_index": 319,
          "name": "N",
          "element": "N",
          "coord": [
            -0.5978000164031982,
            5.344600200653076,
            -6.192500114440918
          ]
        },
        {
          "atom_index": 320,
          "name": "CA",
          "element": "C",
          "coord": [
            -0.673799991607666,
            5.454400062561035,
            -6.250699996948242
          ]
        },
        {
          "atom_index": 321,
          "name": "C",
          "element": "C",
          "coord": [
            -0.8217999935150146,
            5.432000160217285,
            -6.229800224304199
          ]
        },
        {
          "atom_index": 322,
          "name": "O",
          "element": "O",
          "coord": [
            -0.8715999722480774,
            5.321400165557861,
            -6.25
          ]
        },
        {
          "atom_index": 323,
          "name": "CB",
          "element": "C",
          "coord": [
            -0.6449999809265137,
            5.465099811553955,
            -6.399499893188477
          ]
        },
        {
          "atom_index": 324,
          "name": "CG",
          "element": "C",
          "coord": [
            -0.4968000054359436,
            5.470399856567383,
            -6.436999797821045
          ]
        },
        {
          "atom_index": 325,
          "name": "CD1",
          "element": "C",
          "coord": [
            -0.4805000126361847,
            5.473499774932861,
            -6.586599826812744
          ]
        },
        {
          "atom_index": 326,
          "name": "CD2",
          "element": "C",
          "coord": [
            -0.4302000105381012,
            5.588799953460693,
            -6.373899936676025
          ]
        }
      ]
    },
    {
      "id": "A:52",
      "chain": "A",
      "resseq": 52,
      "icode": "",
      "resname": "CYS",
      "hetflag": " ",
      "sasa": 0.0,
      "atoms": [
        {
          "atom_index": 327,
          "name": "N",
          "element": "N",
          "coord": [
            -0.8930000066757202,
            5.5355000495910645,
            -6.188700199127197
          ]
        },
        {
          "atom_index": 328,
          "name": "CA",
          "element": "C",
          "coord": [
            -1.0327999591827393,
            5.51800012588501,
            -6.15339994430542
          ]
        },
        {
          "atom_index": 329,
          "name": "C",
          "element": "C",
          "coord": [
            -1.1217999458312988,
            5.623899936676025,
            -6.214799880981445
          ]
        },
        {
          "atom_index": 330,
          "name": "O",
          "element": "O",
          "coord": [
            -1.0743000507354736,
            5.727700233459473,
            -6.26170015335083
          ]
        },
        {
          "atom_index": 331,
          "name": "CB",
          "element": "C",
          "coord": [
            -1.0479999780654907,
            5.519499778747559,
            -6.000899791717529
          ]
        },
        {
          "atom_index": 332,
          "name": "SG",
          "element": "S",
          "coord": [
            -0.9309999942779541,
            5.410900115966797,
            -5.9182000160217285
          ]
        }
      ]
    },
    {
      "id": "A:53",
      "chain": "A",
      "resseq": 53,
      "icode": "",
      "resname": "ASP",
      "hetflag": " ",
      "sasa": 0.0,
      "atoms": [
        {
          "atom_index": 333,
          "name": "N",
          "element": "N",
          "coord": [
            -1.2513999938964844,
            5.596799850463867,
            -6.212100028991699
          ]
        },
        {
          "atom_index": 334,
          "name": "CA",
          "element": "C",
          "coord": [
            -1.3519999980926514,
            5.693999767303467,
            -6.249300003051758
          ]
        },
        {
          "atom_index": 335,
          "name": "C",
          "element": "C",
          "coord": [
            -1.337499976158142,
            5.8180999755859375,
            -6.1656999588012695
          ]
        },
        {
          "atom_index": 336,
          "name": "O",
          "element": "O",
          "coord": [
            -1.3034000396728516,
            5.809700012207031,
            -6.047800064086914
          ]
        },
        {
          "atom_index": 337,
          "name": "CB",
          "element": "C",
          "coord": [
            -1.4910000562667847,
            5.637199878692627,
            -6.222799777984619
          ]
        },
        {
          "atom_index": 338,
          "name": "CG",
          "element": "C",
          "coord": [
            -1.513200044631958,
            5.503600120544434,
            -6.289400100708008
          ]
        },
        {
          "atom_index": 339,
          "name": "OD1",
          "element": "O",
          "coord": [
            -1.4301999807357788,
            5.463500022888184,
            -6.374300003051758
          ]
        },
        {
          "atom_index": 340,
          "name": "OD2",
          "element": "O",
          "coord": [
            -1.61489999294281,
            5.439199924468994,
            -6.2571001052856445
          ]
        }
      ]
    },
    {
      "id": "A:53",
      "chain": "A",
      "resseq": 53,
      "icode": "",
      "resname": "LEU",
      "hetflag": " ",
      "sasa": 0.0,
      "atoms": [
        {
          "atom_index": 341,
          "name": "N",
          "element": "N",
          "coord": [
            -1.3626999855041504,
            5.933199882507324,
            -6.2266998291015625
          ]
        },
        {
          "atom_index": 342,
          "name": "CA",
          "element": "C",
          "coord": [
            -1.3832000494003296,
            6.055099964141846,
            -6.149799823760986
          ]
        },
        {
          "atom_index": 343,
          "name": "C",
          "element": "C",
          "coord": [
            -1.532099962234497,
            6.072700023651123,
            -6.128300189971924
          ]
        },
        {
          "atom_index": 344,
          "name": "O",
          "element": "O",
          "coord": [
            -1.6114000082015991,
            6.07480001449585,
            -6.224400043487549
          ]
        },
        {
          "atom_index": 345,
          "name": "CB",
          "element": "C",
          "coord": [
            -1.3216999769210815,
            6.1757001876831055,
            -6.217800140380859
          ]
        },
        {
          "atom_index": 346,
          "name": "CG",
          "element": "C",
          "coord": [
            -1.1754000186920166,
            6.195400238037109,
            -6.181600093841553
          ]
        },
        {
          "atom_index": 347,
          "name": "CD1",
          "element": "C",
          "coord": [
            -1.1397000551223755,
            6.343599796295166,
            -6.192200183868408
          ]
        },
        {
          "atom_index": 348,
          "name": "CD2",
          "element": "C",
          "coord": [
            -1.1485999822616577,
            6.143799781799316,
            -6.040900230407715
          ]
        }
      ]
    },
    {
      "id": "A:54",
      "chain": "A",
      "resseq": 54,
      "icode": "",
      "resname": "ASP",
      "hetflag": " ",
      "sasa": 0.5044777393341064,
      "atoms": [
        {
          "atom_index": 349,
          "name": "N",
          "element": "N",
          "coord": [
            -1.5694999694824219,
            6.0802998542785645,
            -6.000999927520752
          ]
        },
        {
          "atom_index": 350,
          "name": "CA",
          "element": "C",
          "coord": [
            -1.7098000049591064,
            6.084099769592285,
            -5.962699890136719
          ]
        },
        {
          "atom_index": 351,
          "name": "C",
          "element": "C",
          "coord": [
            -1.7939000129699707,
            5.993199825286865,
            -6.049200057983398
          ]
        },
        {
          "atom_index": 352,
          "name": "O",
          "element": "O",
          "coord": [
            -1.8869999647140503,
            6.039700031280518,
            -6.1143999099731445
          ]
        },
        {
          "atom_index": 353,
          "name": "CB",
          "element": "C",
          "coord": [
            -1.7645000219345093,
            6.226600170135498,
            -5.97160005569458
          ]
        },
        {
          "atom_index": 354,
          "name": "CG",
          "element": "C",
          "coord": [
            -1.7869999408721924,
            6.288400173187256,
            -5.83620023727417
          ]
        },
        {
          "atom_index": 355,
          "name": "OD1",
          "element": "O",
          "coord": [
            -1.7546000480651855,
            6.223800182342529,
            -5.732800006866455
          ]
        },
        {
          "atom_index": 356,
          "name": "OD2",
          "element": "O",
          "coord": [
            -1.8381999731063843,
            6.402900218963623,
            -5.834400177001953
          ]
        }
      ]
    },
    {
      "id": "A:55",
      "chain": "A",
      "resseq": 55,
      "icode": "",
      "resname": "GLY",
      "hetflag": " ",
      "sasa": 0.8571910262107849,
      "atoms": [
        {
          "atom_index": 357,
          "name": "N",
          "element": "N",
          "coord": [
            -1.7583999633789062,
            5.865099906921387,
            -6.051700115203857
          ]
        },
        {
          "atom_index": 358,
          "name": "CA",
          "element": "C",
          "coord": [
            -1.8350000381469727,
            5.764100074768066,
            -6.124499797821045
          ]
        },
        {
          "atom_index": 359,
          "name": "C",
          "element": "C",
          "coord": [
            -1.8382999897003174,
            5.782100200653076,
            -6.275400161743164
          ]
        },
        {
          "atom_index": 360,
          "name": "O",
          "element": "O",
          "coord": [
            -1.9318000078201294,
            5.738800048828125,
            -6.339799880981445
          ]
        }
      ]
    },
    {
      "id": "A:56",
      "chain": "A",
      "resseq": 56,
      "icode": "",
      "resname": "VAL",
      "hetflag": " ",
      "sasa": 0.0,
      "atoms": [
        {
          "atom_index": 361,
          "name": "N",
          "element": "N",
          "coord": [
            -1.7386000156402588,
            5.847799777984619,
            -6.332600116729736
          ]
        },
        {
          "atom_index": 362,
          "name": "CA",
          "element": "C",
          "coord": [
            -1.7311999797821045,
            5.856299877166748,
            -6.477399826049805
          ]
        },
        {
          "atom_index": 363,
          "name": "C",
          "element": "C",
          "coord": [
            -1.593400001525879,
            5.8059000968933105,
            -6.517399787902832
          ]
        },
        {
          "atom_index": 364,
          "name": "O",
          "element": "O",
          "coord": [
            -1.4910999536514282,
            5.856299877166748,
            -6.468699932098389
          ]
        },
        {
          "atom_index": 365,
          "name": "CB",
          "element": "C",
          "coord": [
            -1.750599980354309,
            5.999199867248535,
            -6.5278000831604
          ]
        },
        {
          "atom_index": 366,
          "name": "CG1",
          "element": "C",
          "coord": [
            -1.7371000051498413,
            6.003200054168701,
            -6.677599906921387
          ]
        },
        {
          "atom_index": 367,
          "name": "CG2",
          "element": "C",
          "coord": [
            -1.8844000101089478,
            6.053500175476074,
            -6.485400199890137
          ]
        }
      ]
    },
    {
      "id": "A:57",
      "chain": "A",
      "resseq": 57,
      "icode": "",
      "resname": "LYS",
      "hetflag": " ",
      "sasa": 1.2082934379577637,
      "atoms": [
        {
          "atom_index": 368,
          "name": "N",
          "element": "N",
          "coord": [
            -1.590999960899353,
            5.707399845123291,
            -6.606299877166748
          ]
        },
        {
          "atom_index": 369,
          "name": "CA",
          "element": "C",
          "coord": [
            -1.4673999547958374,
            5.6433000564575195,
            -6.646699905395508
          ]
        },
        {
          "atom_index": 370,
          "name": "C",
          "element": "C",
          "coord": [
            -1.3716000318527222,
            5.732999801635742,
            -6.7221999168396
          ]
        },
        {
          "atom_index": 371,
          "name": "O",
          "element": "O",
          "coord": [
            -1.4118000268936157,
            5.827700138092041,
            -6.788099765777588
          ]
        },
        {
          "atom_index": 372,
          "name": "CB",
          "element": "C",
          "coord": [
            -1.4967999458312988,
            5.524899959564209,
            -6.736499786376953
          ]
        },
        {
          "atom_index": 373,
          "name": "CG",
          "element": "C",
          "coord": [
            -1.582900047302246,
            5.417699813842773,
            -6.671599864959717
          ]
        },
        {
          "atom_index": 374,
          "name": "CD",
          "element": "C",
          "coord": [
            -1.6217000484466553,
            5.305300235748291,
            -6.770699977874756
          ]
        },
        {
          "atom_index": 375,
          "name": "CE",
          "element": "C",
          "coord": [
            -1.7515000104904175,
            5.235400199890137,
            -6.7291998863220215
          ]
        },
        {
          "atom_index": 376,
          "name": "NZ",
          "element": "N",
          "coord": [
            -1.7475999593734741,
            5.185999870300293,
            -6.587500095367432
          ]
        }
      ]
    },
    {
      "id": "A:58",
      "chain": "A",
      "resseq": 58,
      "icode": "",
      "resname": "PRO",
      "hetflag": " ",
      "sasa": 0.0,
      "atoms": [
        {
          "atom_index": 377,
          "name": "N",
          "element": "N",
          "coord": [
            -1.2421000003814697,
            5.702400207519531,
            -6.714099884033203
          ]
        },
        {
          "atom_index": 378,
          "name": "CA",
          "element": "C",
          "coord": [
            -1.1531000137329102,
            5.771100044250488,
            -6.804800033569336
          ]
        },
        {
          "atom_index": 379,
          "name": "C",
          "element": "C",
          "coord": [
            -1.1505999565124512,
            5.7032999992370605,
            -6.939599990844727
          ]
        },
        {
          "atom_index": 380,
          "name": "O",
          "element": "O",
          "coord": [
            -1.1878000497817993,
            5.5868000984191895,
            -6.952300071716309
          ]
        },
        {
          "atom_index": 381,
          "name": "CB",
          "element": "C",
          "coord": [
            -1.0153000354766846,
            5.753399848937988,
            -6.7393999099731445
          ]
        },
        {
          "atom_index": 382,
          "name": "CG",
          "element": "C",
          "coord": [
            -1.0253000259399414,
            5.628499984741211,
            -6.668099880218506
          ]
        },
        {
          "atom_index": 383,
          "name": "CD",
          "element": "C",
          "coord": [
            -1.1693999767303467,
            5.611299991607666,
            -6.624599933624268
          ]
        }
      ]
    },
    {
      "id": "A:59",
      "chain": "A",
      "resseq": 59,
      "icode": "",
      "resname": "LEU",
      "hetflag": " ",
      "sasa": 0.0,
      "atoms": [
        {
          "atom_index": 384,
          "name": "N",
          "element": "N",
          "coord": [
            -1.1052000522613525,
            5.778500080108643,
            -7.038400173187256
          ]
        },
        {
          "atom_index": 385,
          "name": "CA",
          "element": "C",
          "coord": [
            -1.0707000494003296,
            5.72599983215332,
            -7.167399883270264
          ]
        },
        {
          "atom_index": 386,
          "name": "C",
          "element": "C",
          "coord": [
            -0.9228000044822693,
            5.688199996948242,
            -7.1656999588012695
          ]
        },
        {
          "atom_index": 387,
          "name": "O",
          "element": "O",
          "coord": [
            -0.8357999920845032,
            5.776500225067139,
            -7.1616997718811035
          ]
        },
        {
          "atom_index": 388,
          "name": "CB",
          "element": "C",
          "coord": [
            -1.094099998474121,
            5.833099842071533,
            -7.2729997634887695
          ]
        },
        {
          "atom_index": 389,
          "name": "CG",
          "element": "C",
          "coord": [
            -1.0736000537872314,
            5.796000003814697,
            -7.41949987411499
          ]
        },
        {
          "atom_index": 390,
          "name": "CD1",
          "element": "C",
          "coord": [
            -1.1469000577926636,
            5.668000221252441,
            -7.448999881744385
          ]
        },
        {
          "atom_index": 391,
          "name": "CD2",
          "element": "C",
          "coord": [
            -1.1239999532699585,
            5.907599925994873,
            -7.506100177764893
          ]
        }
      ]
    },
    {
      "id": "A:60",
      "chain": "A",
      "resseq": 60,
      "icode": "",
      "resname": "ILE",
      "hetflag": " ",
      "sasa": 0.0,
      "atoms": [
        {
          "atom_index": 392,
          "name": "N",
          "element": "N",
          "coord": [
            -0.8942999839782715,
            5.55810022354126,
            -7.169400215148926
          ]
        },
        {
          "atom_index": 393,
          "name": "CA",
          "element": "C",
          "coord": [
            -0.7569000124931335,
            5.506800174713135,
            -7.167799949645996
          ]
        },
        {
          "atom_index": 394,
          "name": "C",
          "element": "C",
          "coord": [
            -0.7134000062942505,
            5.4583001136779785,
            -7.304999828338623
          ]
        },
        {
          "atom_index": 395,
          "name": "O",
          "element": "O",
          "coord": [
            -0.7422999739646912,
            5.3454999923706055,
            -7.34250020980835
          ]
        },
        {
          "atom_index": 396,
          "name": "CB",
          "element": "C",
          "coord": [
            -0.7441999912261963,
            5.388500213623047,
            -7.070400238037109
          ]
        },
        {
          "atom_index": 397,
          "name": "CG1",
          "element": "C",
          "coord": [
            -0.7685999870300293,
            5.436200141906738,
            -6.928199768066406
          ]
        },
        {
          "atom_index": 398,
          "name": "CG2",
          "element": "C",
          "coord": [
            -0.608299970626831,
            5.324999809265137,
            -7.079100131988525
          ]
        },
        {
          "atom_index": 399,
          "name": "CD1",
          "element": "C",
          "coord": [
            -0.8472999930381775,
            5.338200092315674,
            -6.848700046539307
          ]
        }
      ]
    },
    {
      "id": "A:61",
      "chain": "A",
      "resseq": 61,
      "icode": "",
      "resname": "LEU",
      "hetflag": " ",
      "sasa": 0.0,
      "atoms": [
        {
          "atom_index": 400,
          "name": "N",
          "element": "N",
          "coord": [
            -0.6444000005722046,
            5.544400215148926,
            -7.3790998458862305
          ]
        },
        {
          "atom_index": 401,
          "name": "CA",
          "element": "C",
          "coord": [
            -0.588699996471405,
            5.510000228881836,
            -7.509099960327148
          ]
        },
        {
          "atom_index": 402,
          "name": "C",
          "element": "C",
          "coord": [
            -0.4683000147342682,
            5.426599979400635,
            -7.474899768829346
          ]
        },
        {
          "atom_index": 403,
          "name": "O",
          "element": "O",
          "coord": [
            -0.3912000060081482,
            5.4644999504089355,
            -7.3871002197265625
          ]
        },
        {
          "atom_index": 404,
          "name": "CB",
          "element": "C",
          "coord": [
            -0.5461999773979187,
            5.636899948120117,
            -7.582399845123291
          ]
        },
        {
          "atom_index": 405,
          "name": "CG",
          "element": "C",
          "coord": [
            -0.6510999798774719,
            5.746799945831299,
            -7.5802001953125
          ]
        },
        {
          "atom_index": 406,
          "name": "CD1",
          "element": "C",
          "coord": [
            -0.5928000211715698,
            5.876200199127197,
            -7.617400169372559
          ]
        },
        {
          "atom_index": 407,
          "name": "CD2",
          "element": "C",
          "coord": [
            -0.7651000022888184,
            5.716599941253662,
            -7.672599792480469
          ]
        }
      ]
    },
    {
      "id": "A:62",
      "chain": "A",
      "resseq": 62,
      "icode": "",
      "resname": "ARG",
      "hetflag": " ",
      "sasa": 0.09495562314987183,
      "atoms": [
        {
          "atom_index": 408,
          "name": "N",
          "element": "N",
          "coord": [
            -0.4507000148296356,
            5.3109002113342285,
            -7.536200046539307
          ]
        },
        {
          "atom_index": 409,
          "name": "CA",
          "element": "C",
          "coord": [
            -0.3492000102996826,
            5.222300052642822,
            -7.476399898529053
          ]
        },
        {
          "atom_index": 410,
          "name": "C",
          "element": "C",
          "coord": [
            -0.21449999511241913,
            5.257299900054932,
            -7.534200191497803
          ]
        },
        {
          "atom_index": 411,
          "name": "O",
          "element": "O",
          "coord": [
            -0.12780000269412994,
            5.311800003051758,
            -7.46619987487793
          ]
        },
        {
          "atom_index": 412,
          "name": "CB",
          "element": "C",
          "coord": [
            -0.37869998812675476,
            5.071599960327148,
            -7.492499828338623
          ]
        },
        {
          "atom_index": 413,
          "name": "CG",
          "element": "C",
          "coord": [
            -0.5250999927520752,
            5.0320000648498535,
            -7.499499797821045
          ]
        },
        {
          "atom_index": 414,
          "name": "CD",
          "element": "C",
          "coord": [
            -0.5737000107765198,
            5.039000034332275,
            -7.644899845123291
          ]
        },
        {
          "atom_index": 415,
          "name": "NE",
          "element": "N",
          "coord": [
            -0.5332000255584717,
            4.9217000007629395,
            -7.725100040435791
          ]
        },
        {
          "atom_index": 416,
          "name": "CZ",
          "element": "C",
          "coord": [
            -0.44200000166893005,
            4.921000003814697,
            -7.823599815368652
          ]
        },
        {
          "atom_index": 417,
          "name": "NH1",
          "element": "N",
          "coord": [
            -0.37599998712539673,
            5.033299922943115,
            -7.857800006866455
          ]
        },
        {
          "atom_index": 418,
          "name": "NH2",
          "element": "N",
          "coord": [
            -0.4169999957084656,
            4.805300235748291,
            -7.887800216674805
          ]
        }
      ]
    },
    {
      "id": "A:63",
      "chain": "A",
      "resseq": 63,
      "icode": "",
      "resname": "ASP",
      "hetflag": " ",
      "sasa": 0.7251867651939392,
      "atoms": [
        {
          "atom_index": 419,
          "name": "N",
          "element": "N",
          "coord": [
            -0.20020000636577606,
            5.228099822998047,
            -7.662199974060059
          ]
        },
        {
          "atom_index": 420,
          "name": "CA",
          "element": "C",
          "coord": [
            -0.0794999971985817,
            5.2571001052856445,
            -7.732800006866455
          ]
        },
        {
          "atom_index": 421,
          "name": "C",
          "element": "C",
          "coord": [
            -0.09950000047683716,
            5.366000175476074,
            -7.83459997177124
          ]
        },
        {
          "atom_index": 422,
          "name": "O",
          "element": "O",
          "coord": [
            -0.015200000256299973,
            5.383999824523926,
            -7.9217000007629395
          ]
        },
        {
          "atom_index": 423,
          "name": "CB",
          "element": "C",
          "coord": [
            -0.030300000682473183,
            5.128799915313721,
            -7.79610013961792
          ]
        },
        {
          "atom_index": 424,
          "name": "CG",
          "element": "C",
          "coord": [
            0.04179999977350235,
            5.042500019073486,
            -7.695300102233887
          ]
        },
        {
          "atom_index": 425,
          "name": "OD1",
          "element": "O",
          "coord": [
            0.09200000017881393,
            5.103899955749512,
            -7.597300052642822
          ]
        },
        {
          "atom_index": 426,
          "name": "OD2",
          "element": "O",
          "coord": [
            0.048700001090765,
            4.9166998863220215,
            -7.711100101470947
          ]
        }
      ]
    },
    {
      "id": "A:64",
      "chain": "A",
      "resseq": 64,
      "icode": "",
      "resname": "CYS",
      "hetflag": " ",
      "sasa": 0.0,
      "atoms": [
        {
          "atom_index": 427,
          "name": "N",
          "element": "N",
          "coord": [
            -0.20990000665187836,
            5.440000057220459,
            -7.822700023651123
          ]
        },
        {
          "atom_index": 428,
          "name": "CA",
          "element": "C",
          "coord": [
            -0.24009999632835388,
            5.541299819946289,
            -7.921199798583984
          ]
        },
        {
          "atom_index": 429,
          "name": "C",
          "element": "C",
          "coord": [
            -0.2328999936580658,
            5.678699970245361,
            -7.866799831390381
          ]
        },
        {
          "atom_index": 430,
          "name": "O",
          "element": "O",
          "coord": [
            -0.27630001306533813,
            5.703700065612793,
            -7.756100177764893
          ]
        },
        {
          "atom_index": 431,
          "name": "CB",
          "element": "C",
          "coord": [
            -0.37779998779296875,
            5.520699977874756,
            -7.978700160980225
          ]
        },
        {
          "atom_index": 432,
          "name": "SG",
          "element": "S",
          "coord": [
            -0.3856000006198883,
            5.3607001304626465,
            -8.055399894714355
          ]
        }
      ]
    },
    {
      "id": "A:65",
      "chain": "A",
      "resseq": 65,
      "icode": "",
      "resname": "SER",
      "hetflag": " ",
      "sasa": 0.0,
      "atoms": [
        {
          "atom_index": 433,
          "name": "N",
          "element": "N",
          "coord": [
            -0.17900000512599945,
            5.768499851226807,
            -7.947700023651123
          ]
        },
        {
          "atom_index": 434,
          "name": "CA",
          "element": "C",
          "coord": [
            -0.20309999585151672,
            5.910399913787842,
            -7.9328999519348145
          ]
        },
        {
          "atom_index": 435,
          "name": "C",
          "element": "C",
          "coord": [
            -0.34929999709129333,
            5.944699764251709,
            -7.962699890136719
          ]
        },
        {
          "atom_index": 436,
          "name": "O",
          "element": "O",
          "coord": [
            -0.42260000109672546,
            5.867700099945068,
            -8.026100158691406
          ]
        },
        {
          "atom_index": 437,
          "name": "CB",
          "element": "C",
          "coord": [
            -0.1152999997138977,
            5.984799861907959,
            -8.030400276184082
          ]
        },
        {
          "atom_index": 438,
          "name": "OG",
          "element": "O",
          "coord": [
            -0.15330000221729279,
            5.954699993133545,
            -8.162199974060059
          ]
        }
      ]
    },
    {
      "id": "A:66",
      "chain": "A",
      "resseq": 66,
      "icode": "",
      "resname": "VAL",
      "hetflag": " ",
      "sasa": 0.0,
      "atoms": [
        {
          "atom_index": 439,
          "name": "N",
          "element": "N",
          "coord": [
            -0.39169999957084656,
            6.061100006103516,
            -7.919099807739258
          ]
        },
        {
          "atom_index": 440,
          "name": "CA",
          "element": "C",
          "coord": [
            -0.5235000252723694,
            6.105899810791016,
            -7.954800128936768
          ]
        },
        {
          "atom_index": 441,
          "name": "C",
          "element": "C",
          "coord": [
            -0.5422000288963318,
            6.118500232696533,
            -8.106399536132812
          ]
        },
        {
          "atom_index": 442,
          "name": "O",
          "element": "O",
          "coord": [
            -0.6460000276565552,
            6.080999851226807,
            -8.162400245666504
          ]
        },
        {
          "atom_index": 443,
          "name": "CB",
          "element": "C",
          "coord": [
            -0.5514000058174133,
            6.2368998527526855,
            -7.8892998695373535
          ]
        },
        {
          "atom_index": 444,
          "name": "CG1",
          "element": "C",
          "coord": [
            -0.6916999816894531,
            6.281400203704834,
            -7.922500133514404
          ]
        },
        {
          "atom_index": 445,
          "name": "CG2",
          "element": "C",
          "coord": [
            -0.5378999710083008,
            6.218699932098389,
            -7.742000102996826
          ]
        }
      ]
    },
    {
      "id": "A:67",
      "chain": "A",
      "resseq": 67,
      "icode": "",
      "resname": "ALA",
      "hetflag": " ",
      "sasa": 0.0,
      "atoms": [
        {
          "atom_index": 446,
          "name": "N",
          "element": "N",
          "coord": [
            -0.44040000438690186,
            6.1722002029418945,
            -8.171899795532227
          ]
        },
        {
          "atom_index": 447,
          "name": "CA",
          "element": "C",
          "coord": [
            -0.44279998540878296,
            6.181099891662598,
            -8.315299987792969
          ]
        },
        {
          "atom_index": 448,
          "name": "C",
          "element": "C",
          "coord": [
            -0.4650999903678894,
            6.042699813842773,
            -8.372300148010254
          ]
        },
        {
          "atom_index": 449,
          "name": "O",
          "element": "O",
          "coord": [
            -0.5568000078201294,
            6.021699905395508,
            -8.452799797058105
          ]
        },
        {
          "atom_index": 450,
          "name": "CB",
          "element": "C",
          "coord": [
            -0.31459999084472656,
            6.236800193786621,
            -8.364299774169922
          ]
        }
      ]
    },
    {
      "id": "A:68",
      "chain": "A",
      "resseq": 68,
      "icode": "",
      "resname": "GLY",
      "hetflag": " ",
      "sasa": 0.0,
      "atoms": [
        {
          "atom_index": 451,
          "name": "N",
          "element": "N",
          "coord": [
            -0.38280001282691956,
            5.947999954223633,
            -8.32759952545166
          ]
        },
        {
          "atom_index": 452,
          "name": "CA",
          "element": "C",
          "coord": [
            -0.38830000162124634,
            5.809599876403809,
            -8.374799728393555
          ]
        },
        {
          "atom_index": 453,
          "name": "C",
          "element": "C",
          "coord": [
            -0.5293999910354614,
            5.757299900054932,
            -8.365799903869629
          ]
        },
        {
          "atom_index": 454,
          "name": "O",
          "element": "O",
          "coord": [
            -0.579800009727478,
            5.693999767303467,
            -8.457599639892578
          ]
        }
      ]
    },
    {
      "id": "A:69",
      "chain": "A",
      "resseq": 69,
      "icode": "",
      "resname": "TRP",
      "hetflag": " ",
      "sasa": 0.0,
      "atoms": [
        {
          "atom_index": 455,
          "name": "N",
          "element": "N",
          "coord": [
            -0.5938000082969666,
            5.787600040435791,
            -8.253899574279785
          ]
        },
        {
          "atom_index": 456,
          "name": "CA",
          "element": "C",
          "coord": [
            -0.7258999943733215,
            5.739299774169922,
            -8.226200103759766
          ]
        },
        {
          "atom_index": 457,
          "name": "C",
          "element": "C",
          "coord": [
            -0.8281999826431274,
            5.806600093841553,
            -8.313300132751465
          ]
        },
        {
          "atom_index": 458,
          "name": "O",
          "element": "O",
          "coord": [
            -0.9154999852180481,
            5.73960018157959,
            -8.364899635314941
          ]
        },
        {
          "atom_index": 459,
          "name": "CB",
          "element": "C",
          "coord": [
            -0.7548999786376953,
            5.757500171661377,
            -8.077400207519531
          ]
        },
        {
          "atom_index": 460,
          "name": "CG",
          "element": "C",
          "coord": [
            -0.8984000086784363,
            5.762599945068359,
            -8.037400245666504
          ]
        },
        {
          "atom_index": 461,
          "name": "CD1",
          "element": "C",
          "coord": [
            -0.9922000169754028,
            5.664999961853027,
            -8.052800178527832
          ]
        },
        {
          "atom_index": 462,
          "name": "CD2",
          "element": "C",
          "coord": [
            -0.9642999768257141,
            5.871099948883057,
            -7.97130012512207
          ]
        },
        {
          "atom_index": 463,
          "name": "NE1",
          "element": "N",
          "coord": [
            -1.1128000020980835,
            5.707699775695801,
            -8.003499984741211
          ]
        },
        {
          "atom_index": 464,
          "name": "CE2",
          "element": "C",
          "coord": [
            -1.0973000526428223,
            5.833199977874756,
            -7.950699806213379
          ]
        },
        {
          "atom_index": 465,
          "name": "CE3",
          "element": "C",
          "coord": [
            -0.9233999848365784,
            5.996600151062012,
            -7.9278998374938965
          ]
        },
        {
          "atom_index": 466,
          "name": "CZ2",
          "element": "C",
          "coord": [
            -1.1899000406265259,
            5.917399883270264,
            -7.890200138092041
          ]
        },
        {
          "atom_index": 467,
          "name": "CZ3",
          "element": "C",
          "coord": [
            -1.0163999795913696,
            6.079699993133545,
            -7.868199825286865
          ]
        },
        {
          "atom_index": 468,
          "name": "CH2",
          "element": "C",
          "coord": [
            -1.1469000577926636,
            6.04010009765625,
            -7.850200176239014
          ]
        }
      ]
    },
    {
      "id": "A:70",
      "chain": "A",
      "resseq": 70,
      "icode": "",
      "resname": "LEU",
      "hetflag": " ",
      "sasa": 0.0,
      "atoms": [
        {
          "atom_index": 469,
          "name": "N",
          "element": "N",
          "coord": [
            -0.8180000185966492,
            5.93720006942749,
            -8.33180046081543
          ]
        },
        {
          "atom_index": 470,
          "name": "CA",
          "element": "C",
          "coord": [
            -0.9244999885559082,
            6.0100998878479,
            -8.398699760437012
          ]
        },
        {
          "atom_index": 471,
          "name": "C",
          "element": "C",
          "coord": [
            -0.9287999868392944,
            5.979599952697754,
            -8.545299530029297
          ]
        },
        {
          "atom_index": 472,
          "name": "O",
          "element": "O",
          "coord": [
            -1.0325000286102295,
            5.943299770355225,
            -8.598899841308594
          ]
        },
        {
          "atom_index": 473,
          "name": "CB",
          "element": "C",
          "coord": [
            -0.9081000089645386,
            6.1585001945495605,
            -8.380399703979492
          ]
        },
        {
          "atom_index": 474,
          "name": "CG",
          "element": "C",
          "coord": [
            -0.9628000259399414,
            6.207200050354004,
            -8.248700141906738
          ]
        },
        {
          "atom_index": 475,
          "name": "CD1",
          "element": "C",
          "coord": [
            -0.9235000014305115,
            6.353300094604492,
            -8.242600440979004
          ]
        },
        {
          "atom_index": 476,
          "name": "CD2",
          "element": "C",
          "coord": [
            -1.1128000020980835,
            6.186500072479248,
            -8.232099533081055
          ]
        }
      ]
    },
    {
      "id": "A:71",
      "chain": "A",
      "resseq": 71,
      "icode": "",
      "resname": "LEU",
      "hetflag": " ",
      "sasa": 0.0,
      "atoms": [
        {
          "atom_index": 477,
          "name": "N",
          "element": "N",
          "coord": [
            -0.8149999976158142,
            5.9959001541137695,
            -8.610300064086914
          ]
        },
        {
          "atom_index": 478,
          "name": "CA",
          "element": "C",
          "coord": [
            -0.7968000173568726,
            5.944900035858154,
            -8.743900299072266
          ]
        },
        {
          "atom_index": 479,
          "name": "C",
          "element": "C",
          "coord": [
            -0.7982000112533569,
            5.79610013961792,
            -8.723400115966797
          ]
        },
        {
          "atom_index": 480,
          "name": "O",
          "element": "O",
          "coord": [
            -0.7649000287055969,
            5.748199939727783,
            -8.615699768066406
          ]
        },
        {
          "atom_index": 481,
          "name": "CB",
          "element": "C",
          "coord": [
            -0.659500002861023,
            5.986999988555908,
            -8.794500350952148
          ]
        },
        {
          "atom_index": 482,
          "name": "CG",
          "element": "C",
          "coord": [
            -0.6360999941825867,
            6.137199878692627,
            -8.774800300598145
          ]
        },
        {
          "atom_index": 483,
          "name": "CD1",
          "element": "C",
          "coord": [
            -0.491100013256073,
            6.1778998374938965,
            -8.795700073242188
          ]
        },
        {
          "atom_index": 484,
          "name": "CD2",
          "element": "C",
          "coord": [
            -0.7325000166893005,
            6.218100070953369,
            -8.866399765014648
          ]
        }
      ]
    },
    {
      "id": "A:72",
      "chain": "A",
      "resseq": 72,
      "icode": "",
      "resname": "GLY",
      "hetflag": " ",
      "sasa": 0.0,
      "atoms": [
        {
          "atom_index": 485,
          "name": "N",
          "element": "N",
          "coord": [
            -0.8356000185012817,
            5.718200206756592,
            -8.82129955291748
          ]
        },
        {
          "atom_index": 486,
          "name": "CA",
          "element": "C",
          "coord": [
            -0.8352000117301941,
            5.5782999992370605,
            -8.787799835205078
          ]
        },
        {
          "atom_index": 487,
          "name": "C",
          "element": "C",
          "coord": [
            -0.6995999813079834,
            5.513599872589111,
            -8.8056001663208
          ]
        },
        {
          "atom_index": 488,
          "name": "O",
          "element": "O",
          "coord": [
            -0.6766999959945679,
            5.448299884796143,
            -8.907299995422363
          ]
        }
      ]
    },
    {
      "id": "A:73",
      "chain": "A",
      "resseq": 73,
      "icode": "",
      "resname": "ASN",
      "hetflag": " ",
      "sasa": 0.0,
      "atoms": [
        {
          "atom_index": 489,
          "name": "N",
          "element": "N",
          "coord": [
            -0.6082000136375427,
            5.527599811553955,
            -8.710599899291992
          ]
        },
        {
          "atom_index": 490,
          "name": "CA",
          "element": "C",
          "coord": [
            -0.48089998960494995,
            5.455699920654297,
            -8.727299690246582
          ]
        },
        {
          "atom_index": 491,
          "name": "C",
          "element": "C",
          "coord": [
            -0.5073999762535095,
            5.3078999519348145,
            -8.720800399780273
          ]
        },
        {
          "atom_index": 492,
          "name": "O",
          "element": "O",
          "coord": [
            -0.5645999908447266,
            5.262199878692627,
            -8.623000144958496
          ]
        },
        {
          "atom_index": 493,
          "name": "CB",
          "element": "C",
          "coord": [
            -0.37610000371932983,
            5.4944000244140625,
            -8.623000144958496
          ]
        },
        {
          "atom_index": 494,
          "name": "CG",
          "element": "C",
          "coord": [
            -0.24230000376701355,
            5.425300121307373,
            -8.646400451660156
          ]
        },
        {
          "atom_index": 495,
          "name": "OD1",
          "element": "O",
          "coord": [
            -0.23829999566078186,
            5.308700084686279,
            -8.685500144958496
          ]
        },
        {
          "atom_index": 496,
          "name": "ND2",
          "element": "N",
          "coord": [
            -0.13220000267028809,
            5.497600078582764,
            -8.623200416564941
          ]
        }
      ]
    },
    {
      "id": "A:74",
      "chain": "A",
      "resseq": 74,
      "icode": "",
      "resname": "PRO",
      "hetflag": " ",
      "sasa": 0.0,
      "atoms": [
        {
          "atom_index": 497,
          "name": "N",
          "element": "N",
          "coord": [
            -0.46709999442100525,
            5.232900142669678,
            -8.825200080871582
          ]
        },
        {
          "atom_index": 498,
          "name": "CA",
          "element": "C",
          "coord": [
            -0.5062999725341797,
            5.091000080108643,
            -8.838899612426758
          ]
        },
        {
          "atom_index": 499,
          "name": "C",
          "element": "C",
          "coord": [
            -0.4763999879360199,
            5.00629997253418,
            -8.715399742126465
          ]
        },
        {
          "atom_index": 500,
          "name": "O",
          "element": "O",
          "coord": [
            -0.5504000186920166,
            4.913899898529053,
            -8.6850004196167
          ]
        },
        {
          "atom_index": 501,
          "name": "CB",
          "element": "C",
          "coord": [
            -0.4228000044822693,
            5.043000221252441,
            -8.957300186157227
          ]
        },
        {
          "atom_index": 502,
          "name": "CG",
          "element": "C",
          "coord": [
            -0.4007999897003174,
            5.164999961853027,
            -9.036299705505371
          ]
        },
        {
          "atom_index": 503,
          "name": "CD",
          "element": "C",
          "coord": [
            -0.382099986076355,
            5.275700092315674,
            -8.9375
          ]
        }
      ]
    },
    {
      "id": "A:75",
      "chain": "A",
      "resseq": 75,
      "icode": "",
      "resname": "MET",
      "hetflag": " ",
      "sasa": 0.06453092396259308,
      "atoms": [
        {
          "atom_index": 504,
          "name": "N",
          "element": "N",
          "coord": [
            -0.37130001187324524,
            5.042399883270264,
            -8.643199920654297
          ]
        },
        {
          "atom_index": 505,
          "name": "CA",
          "element": "C",
          "coord": [
            -0.3246999979019165,
            4.9670000076293945,
            -8.527199745178223
          ]
        },
        {
          "atom_index": 506,
          "name": "C",
          "element": "C",
          "coord": [
            -0.39469999074935913,
            5.006800174713135,
            -8.396699905395508
          ]
        },
        {
          "atom_index": 507,
          "name": "O",
          "element": "O",
          "coord": [
            -0.4068000018596649,
            4.9278998374938965,
            -8.30370044708252
          ]
        },
        {
          "atom_index": 508,
          "name": "CB",
          "element": "C",
          "coord": [
            -0.1753000020980835,
            4.987299919128418,
            -8.513400077819824
          ]
        },
        {
          "atom_index": 509,
          "name": "CG",
          "element": "C",
          "coord": [
            -0.10610000044107437,
            5.003399848937988,
            -8.645500183105469
          ]
        },
        {
          "atom_index": 510,
          "name": "SD",
          "element": "S",
          "coord": [
            0.004000000189989805,
            4.865200042724609,
            -8.671799659729004
          ]
        },
        {
          "atom_index": 511,
          "name": "CE",
          "element": "C",
          "coord": [
            -0.10440000146627426,
            4.72189998626709,
            -8.701299667358398
          ]
        }
      ]
    },
    {
      "id": "A:76",
      "chain": "A",
      "resseq": 76,
      "icode": "",
      "resname": "CYS",
      "hetflag": " ",
      "sasa": 0.0,
      "atoms": [
        {
          "atom_index": 512,
          "name": "N",
          "element": "N",
          "coord": [
            -0.43869999051094055,
            5.13040018081665,
            -8.389200210571289
          ]
        },
        {
          "atom_index": 513,
          "name": "CA",
          "element": "C",
          "coord": [
            -0.5372999906539917,
            5.164700031280518,
            -8.292900085449219
          ]
        },
        {
          "atom_index": 514,
          "name": "C",
          "element": "C",
          "coord": [
            -0.6661999821662903,
            5.098100185394287,
            -8.334400177001953
          ]
        },
        {
          "atom_index": 515,
          "name": "O",
          "element": "O",
          "coord": [
            -0.6717000007629395,
            5.031300067901611,
            -8.438300132751465
          ]
        },
        {
          "atom_index": 516,
          "name": "CB",
          "element": "C",
          "coord": [
            -0.5561000108718872,
            5.313799858093262,
            -8.298600196838379
          ]
        },
        {
          "atom_index": 517,
          "name": "SG",
          "element": "S",
          "coord": [
            -0.4025000035762787,
            5.394400119781494,
            -8.258199691772461
          ]
        }
      ]
    },
    {
      "id": "A:77",
      "chain": "A",
      "resseq": 77,
      "icode": "",
      "resname": "ASP",
      "hetflag": " ",
      "sasa": 0.0,
      "atoms": [
        {
          "atom_index": 518,
          "name": "N",
          "element": "N",
          "coord": [
            -0.7709000110626221,
            5.1149001121521,
            -8.25510025024414
          ]
        },
        {
          "atom_index": 519,
          "name": "CA",
          "element": "C",
          "coord": [
            -0.9032999873161316,
            5.0843000411987305,
            -8.30679988861084
          ]
        },
        {
          "atom_index": 520,
          "name": "C",
          "element": "C",
          "coord": [
            -1.0033999681472778,
            5.1981000900268555,
            -8.280099868774414
          ]
        },
        {
          "atom_index": 521,
          "name": "O",
          "element": "O",
          "coord": [
            -0.9679999947547913,
            5.302800178527832,
            -8.22029972076416
          ]
        },
        {
          "atom_index": 522,
          "name": "CB",
          "element": "C",
          "coord": [
            -0.9539999961853027,
            4.945700168609619,
            -8.260100364685059
          ]
        },
        {
          "atom_index": 523,
          "name": "CG",
          "element": "C",
          "coord": [
            -0.9366999864578247,
            4.924499988555908,
            -8.110199928283691
          ]
        },
        {
          "atom_index": 524,
          "name": "OD1",
          "element": "O",
          "coord": [
            -0.90829998254776,
            5.02269983291626,
            -8.037300109863281
          ]
        },
        {
          "atom_index": 525,
          "name": "OD2",
          "element": "O",
          "coord": [
            -0.9528999924659729,
            4.808300018310547,
            -8.066699981689453
          ]
        }
      ]
    },
    {
      "id": "A:78",
      "chain": "A",
      "resseq": 78,
      "icode": "",
      "resname": "GLU",
      "hetflag": " ",
      "sasa": 0.0,
      "atoms": [
        {
          "atom_index": 526,
          "name": "N",
          "element": "N",
          "coord": [
            -1.1259000301361084,
            5.177000045776367,
            -8.33080005645752
          ]
        },
        {
          "atom_index": 527,
          "name": "CA",
          "element": "C",
          "coord": [
            -1.2410999536514282,
            5.2667999267578125,
            -8.309300422668457
          ]
        },
        {
          "atom_index": 528,
          "name": "C",
          "element": "C",
          "coord": [
            -1.3178000450134277,
            5.21589994430542,
            -8.186599731445312
          ]
        },
        {
          "atom_index": 529,
          "name": "O",
          "element": "O",
          "coord": [
            -1.404099941253662,
            5.288000106811523,
            -8.131600379943848
          ]
        },
        {
          "atom_index": 530,
          "name": "CB",
          "element": "C",
          "coord": [
            -1.3339999914169312,
            5.274400234222412,
            -8.434000015258789
          ]
        },
        {
          "atom_index": 531,
          "name": "CG",
          "element": "C",
          "coord": [
            -1.3351999521255493,
            5.148900032043457,
            -8.523200035095215
          ]
        },
        {
          "atom_index": 532,
          "name": "CD",
          "element": "C",
          "coord": [
            -1.2194000482559204,
            5.146900177001953,
            -8.626099586486816
          ]
        },
        {
          "atom_index": 533,
          "name": "OE1",
          "element": "O",
          "coord": [
            -1.1261999607086182,
            5.231900215148926,
            -8.620200157165527
          ]
        },
        {
          "atom_index": 534,
          "name": "OE2",
          "element": "O",
          "coord": [
            -1.2211999893188477,
            5.058700084686279,
            -8.713700294494629
          ]
        }
      ]
    },
    {
      "id": "A:79",
      "chain": "A",
      "resseq": 79,
      "icode": "",
      "resname": "PHE",
      "hetflag": " ",
      "sasa": 1.7746005058288574,
      "atoms": [
        {
          "atom_index": 535,
          "name": "N",
          "element": "N",
          "coord": [
            -1.2883000373840332,
            5.09089994430542,
            -8.146100044250488
          ]
        },
        {
          "atom_index": 536,
          "name": "CA",
          "element": "C",
          "coord": [
            -1.323099970817566,
            5.047299861907959,
            -8.011500358581543
          ]
        },
        {
          "atom_index": 537,
          "name": "C",
          "element": "C",
          "coord": [
            -1.2659000158309937,
            5.151299953460693,
            -7.918000221252441
          ]
        },
        {
          "atom_index": 538,
          "name": "O",
          "element": "O",
          "coord": [
            -1.1480000019073486,
            5.144999980926514,
            -7.875999927520752
          ]
        },
        {
          "atom_index": 539,
          "name": "CB",
          "element": "C",
          "coord": [
            -1.2633999586105347,
            4.913000106811523,
            -7.971199989318848
          ]
        },
        {
          "atom_index": 540,
          "name": "CG",
          "element": "C",
          "coord": [
            -1.2625999450683594,
            4.8902997970581055,
            -7.819200038909912
          ]
        },
        {
          "atom_index": 541,
          "name": "CD1",
          "element": "C",
          "coord": [
            -1.273800015449524,
            4.9994001388549805,
            -7.729899883270264
          ]
        },
        {
          "atom_index": 542,
          "name": "CD2",
          "element": "C",
          "coord": [
            -1.249400019645691,
            4.761000156402588,
            -7.765399932861328
          ]
        },
        {
          "atom_index": 543,
          "name": "CE1",
          "element": "C",
          "coord": [
            -1.273300051689148,
            4.98330020904541,
            -7.5903000831604
          ]
        },
        {
          "atom_index": 544,
          "name": "CE2",
          "element": "C",
          "coord": [
            -1.2484999895095825,
            4.741300106048584,
            -7.624800205230713
          ]
        },
        {
          "atom_index": 545,
          "name": "CZ",
          "element": "C",
          "coord": [
            -1.2608000040054321,
            4.853899955749512,
            -7.537099838256836
          ]
        }
      ]
    },
    {
      "id": "A:80",
      "chain": "A",
      "resseq": 80,
      "icode": "",
      "resname": "ILE",
      "hetflag": " ",
      "sasa": 0.0,
      "atoms": [
        {
          "atom_index": 546,
          "name": "N",
          "element": "N",
          "coord": [
            -1.3514000177383423,
            5.248799800872803,
            -7.890699863433838
          ]
        },
        {
          "atom_index": 547,
          "name": "CA",
          "element": "C",
          "coord": [
            -1.3381999731063843,
            5.344600200653076,
            -7.78410005569458
          ]
        },
        {
          "atom_index": 548,
          "name": "C",
          "element": "C",
          "coord": [
            -1.4859000444412231,
            5.393599987030029,
            -7.786600112915039
          ]
        },
        {
          "atom_index": 549,
          "name": "O",
          "element": "O",
          "coord": [
            -1.519700050354004,
            5.513899803161621,
            -7.770599842071533
          ]
        },
        {
          "atom_index": 550,
          "name": "CB",
          "element": "C",
          "coord": [
            -1.226099967956543,
            5.448999881744385,
            -7.815499782562256
          ]
        },
        {
          "atom_index": 551,
          "name": "CG1",
          "element": "C",
          "coord": [
            -1.0821000337600708,
            5.389999866485596,
            -7.795000076293945
          ]
        },
        {
          "atom_index": 552,
          "name": "CG2",
          "element": "C",
          "coord": [
            -1.2489999532699585,
            5.583199977874756,
            -7.739699840545654
          ]
        },
        {
          "atom_index": 553,
          "name": "CD1",
          "element": "C",
          "coord": [
            -1.0570000410079956,
            5.285200119018555,
            -7.678100109100342
          ]
        }
      ]
    },
    {
      "id": "A:81",
      "chain": "A",
      "resseq": 81,
      "icode": "",
      "resname": "ASN",
      "hetflag": " ",
      "sasa": 2.1512291431427,
      "atoms": [
        {
          "atom_index": 554,
          "name": "N",
          "element": "N",
          "coord": [
            -1.5728000402450562,
            5.295300006866455,
            -7.813399791717529
          ]
        },
        {
          "atom_index": 555,
          "name": "CA",
          "element": "C",
          "coord": [
            -1.7173999547958374,
            5.31220006942749,
            -7.813600063323975
          ]
        },
        {
          "atom_index": 556,
          "name": "C",
          "element": "C",
          "coord": [
            -1.767300009727478,
            5.3343000411987305,
            -7.6717000007629395
          ]
        },
        {
          "atom_index": 557,
          "name": "O",
          "element": "O",
          "coord": [
            -1.8687000274658203,
            5.2754998207092285,
            -7.626999855041504
          ]
        },
        {
          "atom_index": 558,
          "name": "CB",
          "element": "C",
          "coord": [
            -1.784600019454956,
            5.189899921417236,
            -7.874499797821045
          ]
        },
        {
          "atom_index": 559,
          "name": "CG",
          "element": "C",
          "coord": [
            -1.7616000175476074,
            5.179699897766113,
            -8.02340030670166
          ]
        },
        {
          "atom_index": 560,
          "name": "OD1",
          "element": "O",
          "coord": [
            -1.6713000535964966,
            5.246399879455566,
            -8.080599784851074
          ]
        },
        {
          "atom_index": 561,
          "name": "ND2",
          "element": "N",
          "coord": [
            -1.843500018119812,
            5.094900131225586,
            -8.088899612426758
          ]
        }
      ]
    },
    {
      "id": "A:82",
      "chain": "A",
      "resseq": 82,
      "icode": "",
      "resname": "VAL",
      "hetflag": " ",
      "sasa": 0.6130437850952148,
      "atoms": [
        {
          "atom_index": 562,
          "name": "N",
          "element": "N",
          "coord": [
            -1.6907000541687012,
            5.4166998863220215,
            -7.60099983215332
          ]
        },
        {
          "atom_index": 563,
          "name": "CA",
          "element": "C",
          "coord": [
            -1.7297999858856201,
            5.468699932098389,
            -7.473100185394287
          ]
        },
        {
          "atom_index": 564,
          "name": "C",
          "element": "C",
          "coord": [
            -1.784000039100647,
            5.609399795532227,
            -7.4980998039245605
          ]
        },
        {
          "atom_index": 565,
          "name": "O",
          "element": "O",
          "coord": [
            -1.7122000455856323,
            5.695099830627441,
            -7.551199913024902
          ]
        },
        {
          "atom_index": 566,
          "name": "CB",
          "element": "C",
          "coord": [
            -1.6130000352859497,
            5.457200050354004,
            -7.372099876403809
          ]
        },
        {
          "atom_index": 567,
          "name": "CG1",
          "element": "C",
          "coord": [
            -1.5983999967575073,
            5.581399917602539,
            -7.28879976272583
          ]
        },
        {
          "atom_index": 568,
          "name": "CG2",
          "element": "C",
          "coord": [
            -1.6363999843597412,
            5.331699848175049,
            -7.282899856567383
          ]
        }
      ]
    },
    {
      "id": "A:82",
      "chain": "A",
      "resseq": 82,
      "icode": "",
      "resname": "PRO",
      "hetflag": " ",
      "sasa": 0.6130437850952148,
      "atoms": [
        {
          "atom_index": 569,
          "name": "N",
          "element": "N",
          "coord": [
            -1.9112999439239502,
            5.632400035858154,
            -7.461900234222412
          ]
        },
        {
          "atom_index": 570,
          "name": "CA",
          "element": "C",
          "coord": [
            -1.9836000204086304,
            5.752099990844727,
            -7.501100063323975
          ]
        },
        {
          "atom_index": 571,
          "name": "C",
          "element": "C",
          "coord": [
            -1.941499948501587,
            5.878300189971924,
            -7.426199913024902
          ]
        },
        {
          "atom_index": 572,
          "name": "O",
          "element": "O",
          "coord": [
            -1.9733999967575073,
            5.987800121307373,
            -7.469600200653076
          ]
        },
        {
          "atom_index": 573,
          "name": "CB",
          "element": "C",
          "coord": [
            -2.127500057220459,
            5.718500137329102,
            -7.463699817657471
          ]
        },
        {
          "atom_index": 574,
          "name": "CG",
          "element": "C",
          "coord": [
            -2.1150999069213867,
            5.625999927520752,
            -7.348299980163574
          ]
        },
        {
          "atom_index": 575,
          "name": "CD",
          "element": "C",
          "coord": [
            -1.9925999641418457,
            5.544600009918213,
            -7.376299858093262
          ]
        }
      ]
    },
    {
      "id": "A:83",
      "chain": "A",
      "resseq": 83,
      "icode": "",
      "resname": "GLU",
      "hetflag": " ",
      "sasa": 0.6621270179748535,
      "atoms": [
        {
          "atom_index": 576,
          "name": "N",
          "element": "N",
          "coord": [
            -1.8697999715805054,
            5.86299991607666,
            -7.315800189971924
          ]
        },
        {
          "atom_index": 577,
          "name": "CA",
          "element": "C",
          "coord": [
            -1.854699969291687,
            5.9695000648498535,
            -7.218400001525879
          ]
        },
        {
          "atom_index": 578,
          "name": "C",
          "element": "C",
          "coord": [
            -1.7237000465393066,
            5.948400020599365,
            -7.143099784851074
          ]
        },
        {
          "atom_index": 579,
          "name": "O",
          "element": "O",
          "coord": [
            -1.68340003490448,
            5.835999965667725,
            -7.118800163269043
          ]
        },
        {
          "atom_index": 580,
          "name": "CB",
          "element": "C",
          "coord": [
            -1.9726999998092651,
            5.960899829864502,
            -7.121600151062012
          ]
        },
        {
          "atom_index": 581,
          "name": "CG",
          "element": "C",
          "coord": [
            -1.9616999626159668,
            6.045899868011475,
            -6.999300003051758
          ]
        },
        {
          "atom_index": 582,
          "name": "CD",
          "element": "C",
          "coord": [
            -2.0887999534606934,
            6.048399925231934,
            -6.916999816894531
          ]
        },
        {
          "atom_index": 583,
          "name": "OE1",
          "element": "O",
          "coord": [
            -2.180799961090088,
            5.965000152587891,
            -6.938700199127197
          ]
        },
        {
          "atom_index": 584,
          "name": "OE2",
          "element": "O",
          "coord": [
            -2.0959999561309814,
            6.136300086975098,
            -6.829100131988525
          ]
        }
      ]
    },
    {
      "id": "A:84",
      "chain": "A",
      "resseq": 84,
      "icode": "",
      "resname": "TRP",
      "hetflag": " ",
      "sasa": 0.0,
      "atoms": [
        {
          "atom_index": 585,
          "name": "N",
          "element": "N",
          "coord": [
            -1.6542999744415283,
            6.054599761962891,
            -7.1072998046875
          ]
        },
        {
          "atom_index": 586,
          "name": "CA",
          "element": "C",
          "coord": [
            -1.5390000343322754,
            6.036799907684326,
            -7.020199775695801
          ]
        },
        {
          "atom_index": 587,
          "name": "C",
          "element": "C",
          "coord": [
            -1.507200002670288,
            6.160299777984619,
            -6.939700126647949
          ]
        },
        {
          "atom_index": 588,
          "name": "O",
          "element": "O",
          "coord": [
            -1.5607999563217163,
            6.268599987030029,
            -6.968100070953369
          ]
        },
        {
          "atom_index": 589,
          "name": "CB",
          "element": "C",
          "coord": [
            -1.4164999723434448,
            5.98859977722168,
            -7.0960001945495605
          ]
        },
        {
          "atom_index": 590,
          "name": "CG",
          "element": "C",
          "coord": [
            -1.3695000410079956,
            6.0777997970581055,
            -7.201900005340576
          ]
        },
        {
          "atom_index": 591,
          "name": "CD1",
          "element": "C",
          "coord": [
            -1.2825000286102295,
            6.182499885559082,
            -7.188899993896484
          ]
        },
        {
          "atom_index": 592,
          "name": "CD2",
          "element": "C",
          "coord": [
            -1.4007999897003174,
            6.06850004196167,
            -7.3403000831604
          ]
        },
        {
          "atom_index": 593,
          "name": "NE1",
          "element": "N",
          "coord": [
            -1.261299967765808,
            6.2418999671936035,
            -7.3119001388549805
          ]
        },
        {
          "atom_index": 594,
          "name": "CE2",
          "element": "C",
          "coord": [
            -1.332900047302246,
            6.172800064086914,
            -7.406400203704834
          ]
        },
        {
          "atom_index": 595,
          "name": "CE3",
          "element": "C",
          "coord": [
            -1.4814000129699707,
            5.984099864959717,
            -7.41480016708374
          ]
        },
        {
          "atom_index": 596,
          "name": "CZ2",
          "element": "C",
          "coord": [
            -1.343000054359436,
            6.192699909210205,
            -7.544000148773193
          ]
        },
        {
          "atom_index": 597,
          "name": "CZ3",
          "element": "C",
          "coord": [
            -1.4909000396728516,
            6.005000114440918,
            -7.551499843597412
          ]
        },
        {
          "atom_index": 598,
          "name": "CH2",
          "element": "C",
          "coord": [
            -1.4221999645233154,
            6.106900215148926,
            -7.614099979400635
          ]
        }
      ]
    },
    {
      "id": "A:85",
      "chain": "A",
      "resseq": 85,
      "icode": "",
      "resname": "SER",
      "hetflag": " ",
      "sasa": 0.0,
      "atoms": [
        {
          "atom_index": 599,
          "name": "N",
          "element": "N",
          "coord": [
            -1.4218000173568726,
            6.14139986038208,
            -6.8394999504089355
          ]
        },
        {
          "atom_index": 600,
          "name": "CA",
          "element": "C",
          "coord": [
            -1.3952000141143799,
            6.244699954986572,
            -6.741799831390381
          ]
        },
        {
          "atom_index": 601,
          "name": "C",
          "element": "C",
          "coord": [
            -1.253999948501587,
            6.299499988555908,
            -6.75540018081665
          ]
        },
        {
          "atom_index": 602,
          "name": "O",
          "element": "O",
          "coord": [
            -1.2280999422073364,
            6.41510009765625,
            -6.72160005569458
          ]
        },
        {
          "atom_index": 603,
          "name": "CB",
          "element": "C",
          "coord": [
            -1.4213000535964966,
            6.193299770355225,
            -6.60129976272583
          ]
        },
        {
          "atom_index": 604,
          "name": "OG",
          "element": "O",
          "coord": [
            -1.367799997329712,
            6.063899993896484,
            -6.585999965667725
          ]
        }
      ]
    },
    {
      "id": "A:86",
      "chain": "A",
      "resseq": 86,
      "icode": "",
      "resname": "TYR",
      "hetflag": " ",
      "sasa": 0.0,
      "atoms": [
        {
          "atom_index": 605,
          "name": "N",
          "element": "N",
          "coord": [
            -1.1641000509262085,
            6.216300010681152,
            -6.80649995803833
          ]
        },
        {
          "atom_index": 606,
          "name": "CA",
          "element": "C",
          "coord": [
            -1.0313999652862549,
            6.2581000328063965,
            -6.841400146484375
          ]
        },
        {
          "atom_index": 607,
          "name": "C",
          "element": "C",
          "coord": [
            -0.97079998254776,
            6.1539998054504395,
            -6.933599948883057
          ]
        },
        {
          "atom_index": 608,
          "name": "O",
          "element": "O",
          "coord": [
            -1.0152000188827515,
            6.041500091552734,
            -6.936299800872803
          ]
        },
        {
          "atom_index": 609,
          "name": "CB",
          "element": "C",
          "coord": [
            -0.9465000033378601,
            6.27839994430542,
            -6.714900016784668
          ]
        },
        {
          "atom_index": 610,
          "name": "CG",
          "element": "C",
          "coord": [
            -0.9211000204086304,
            6.153200149536133,
            -6.632599830627441
          ]
        },
        {
          "atom_index": 611,
          "name": "CD1",
          "element": "C",
          "coord": [
            -0.7993999719619751,
            6.084700107574463,
            -6.640999794006348
          ]
        },
        {
          "atom_index": 612,
          "name": "CD2",
          "element": "C",
          "coord": [
            -1.0191999673843384,
            6.10290002822876,
            -6.546800136566162
          ]
        },
        {
          "atom_index": 613,
          "name": "CE1",
          "element": "C",
          "coord": [
            -0.7763000130653381,
            5.969099998474121,
            -6.56850004196167
          ]
        },
        {
          "atom_index": 614,
          "name": "CE2",
          "element": "C",
          "coord": [
            -0.9968000054359436,
            5.986199855804443,
            -6.472599983215332
          ]
        },
        {
          "atom_index": 615,
          "name": "CZ",
          "element": "C",
          "coord": [
            -0.8745999932289124,
            5.920300006866455,
            -6.484399795532227
          ]
        },
        {
          "atom_index": 616,
          "name": "OH",
          "element": "O",
          "coord": [
            -0.8501999974250793,
            5.806099891662598,
            -6.412099838256836
          ]
        }
      ]
    },
    {
      "id": "A:87",
      "chain": "A",
      "resseq": 87,
      "icode": "",
      "resname": "ILE",
      "hetflag": " ",
      "sasa": 0.0,
      "atoms": [
        {
          "atom_index": 617,
          "name": "N",
          "element": "N",
          "coord": [
            -0.8672000169754028,
            6.190299987792969,
            -7.008200168609619
          ]
        },
        {
          "atom_index": 618,
          "name": "CA",
          "element": "C",
          "coord": [
            -0.7998999953269958,
            6.097799777984619,
            -7.100599765777588
          ]
        },
        {
          "atom_index": 619,
          "name": "C",
          "element": "C",
          "coord": [
            -0.6643000245094299,
            6.053400039672852,
            -7.046299934387207
          ]
        },
        {
          "atom_index": 620,
          "name": "O",
          "element": "O",
          "coord": [
            -0.5927000045776367,
            6.132599830627441,
            -6.9842000007629395
          ]
        },
        {
          "atom_index": 621,
          "name": "CB",
          "element": "C",
          "coord": [
            -0.7797999978065491,
            6.163700103759766,
            -7.240200042724609
          ]
        },
        {
          "atom_index": 622,
          "name": "CG1",
          "element": "C",
          "coord": [
            -0.9132999777793884,
            6.173099994659424,
            -7.315299987792969
          ]
        },
        {
          "atom_index": 623,
          "name": "CG2",
          "element": "C",
          "coord": [
            -0.6754000186920166,
            6.087200164794922,
            -7.3242998123168945
          ]
        },
        {
          "atom_index": 624,
          "name": "CD1",
          "element": "C",
          "coord": [
            -0.9180999994277954,
            6.284599781036377,
            -7.420199871063232
          ]
        }
      ]
    },
    {
      "id": "A:88",
      "chain": "A",
      "resseq": 88,
      "icode": "",
      "resname": "VAL",
      "hetflag": " ",
      "sasa": 0.0,
      "atoms": [
        {
          "atom_index": 625,
          "name": "N",
          "element": "N",
          "coord": [
            -0.6272000074386597,
            5.928400039672852,
            -7.071599960327148
          ]
        },
        {
          "atom_index": 626,
          "name": "CA",
          "element": "C",
          "coord": [
            -0.4943999946117401,
            5.879000186920166,
            -7.031799793243408
          ]
        },
        {
          "atom_index": 627,
          "name": "C",
          "element": "C",
          "coord": [
            -0.4090999960899353,
            5.827400207519531,
            -7.148600101470947
          ]
        },
        {
          "atom_index": 628,
          "name": "O",
          "element": "O",
          "coord": [
            -0.43299999833106995,
            5.717100143432617,
            -7.198800086975098
          ]
        },
        {
          "atom_index": 629,
          "name": "CB",
          "element": "C",
          "coord": [
            -0.5076000094413757,
            5.768099784851074,
            -6.927199840545654
          ]
        },
        {
          "atom_index": 630,
          "name": "CG1",
          "element": "C",
          "coord": [
            -0.3725000023841858,
            5.718299865722656,
            -6.885700225830078
          ]
        },
        {
          "atom_index": 631,
          "name": "CG2",
          "element": "C",
          "coord": [
            -0.5837000012397766,
            5.820400238037109,
            -6.8094000816345215
          ]
        }
      ]
    },
    {
      "id": "A:89",
      "chain": "A",
      "resseq": 89,
      "icode": "",
      "resname": "GLU",
      "hetflag": " ",
      "sasa": 0.0,
      "atoms": [
        {
          "atom_index": 632,
          "name": "N",
          "element": "N",
          "coord": [
            -0.3107999861240387,
            5.907700061798096,
            -7.1905999183654785
          ]
        },
        {
          "atom_index": 633,
          "name": "CA",
          "element": "C",
          "coord": [
            -0.20990000665187836,
            5.867599964141846,
            -7.291299819946289
          ]
        },
        {
          "atom_index": 634,
          "name": "C",
          "element": "C",
          "coord": [
            -0.09200000017881393,
            5.813899993896484,
            -7.218400001525879
          ]
        },
        {
          "atom_index": 635,
          "name": "O",
          "element": "O",
          "coord": [
            -0.06560000032186508,
            5.855500221252441,
            -7.106400012969971
          ]
        },
        {
          "atom_index": 636,
          "name": "CB",
          "element": "C",
          "coord": [
            -0.15790000557899475,
            5.985599994659424,
            -7.37529993057251
          ]
        },
        {
          "atom_index": 637,
          "name": "CG",
          "element": "C",
          "coord": [
            -0.24079999327659607,
            6.023099899291992,
            -7.499300003051758
          ]
        },
        {
          "atom_index": 638,
          "name": "CD",
          "element": "C",
          "coord": [
            -0.1808999925851822,
            6.139900207519531,
            -7.584000110626221
          ]
        },
        {
          "atom_index": 639,
          "name": "OE1",
          "element": "O",
          "coord": [
            -0.09359999746084213,
            6.215099811553955,
            -7.53410005569458
          ]
        },
        {
          "atom_index": 640,
          "name": "OE2",
          "element": "O",
          "coord": [
            -0.22280000150203705,
            6.158999919891357,
            -7.702199935913086
          ]
        }
      ]
    },
    {
      "id": "A:90",
      "chain": "A",
      "resseq": 90,
      "icode": "",
      "resname": "LYS",
      "hetflag": " ",
      "sasa": 0.6330374479293823,
      "atoms": [
        {
          "atom_index": 641,
          "name": "N",
          "element": "N",
          "coord": [
            -0.018799999728798866,
            5.723899841308594,
            -7.282400131225586
          ]
        },
        {
          "atom_index": 642,
          "name": "CA",
          "element": "C",
          "coord": [
            0.11289999634027481,
            5.687699794769287,
            -7.23199987411499
          ]
        },
        {
          "atom_index": 643,
          "name": "C",
          "element": "C",
          "coord": [
            0.21789999306201935,
            5.798099994659424,
            -7.25439977645874
          ]
        },
        {
          "atom_index": 644,
          "name": "O",
          "element": "O",
          "coord": [
            0.19290000200271606,
            5.900300025939941,
            -7.317699909210205
          ]
        },
        {
          "atom_index": 645,
          "name": "CB",
          "element": "C",
          "coord": [
            0.15790000557899475,
            5.55620002746582,
            -7.291100025177002
          ]
        },
        {
          "atom_index": 646,
          "name": "CG",
          "element": "C",
          "coord": [
            0.09080000221729279,
            5.439300060272217,
            -7.223199844360352
          ]
        },
        {
          "atom_index": 647,
          "name": "CD",
          "element": "C",
          "coord": [
            0.13619999587535858,
            5.306399822235107,
            -7.279699802398682
          ]
        },
        {
          "atom_index": 648,
          "name": "CE",
          "element": "C",
          "coord": [
            0.07540000230073929,
            5.189300060272217,
            -7.2006001472473145
          ]
        },
        {
          "atom_index": 649,
          "name": "NZ",
          "element": "N",
          "coord": [
            0.149399995803833,
            5.059299945831299,
            -7.223800182342529
          ]
        }
      ]
    },
    {
      "id": "A:91",
      "chain": "A",
      "resseq": 91,
      "icode": "",
      "resname": "ALA",
      "hetflag": " ",
      "sasa": 0.0,
      "atoms": [
        {
          "atom_index": 650,
          "name": "N",
          "element": "N",
          "coord": [
            0.33570000529289246,
            5.778900146484375,
            -7.197800159454346
          ]
        },
        {
          "atom_index": 651,
          "name": "CA",
          "element": "C",
          "coord": [
            0.4438999891281128,
            5.875400066375732,
            -7.214600086212158
          ]
        },
        {
          "atom_index": 652,
          "name": "C",
          "element": "C",
          "coord": [
            0.47350001335144043,
            5.892000198364258,
            -7.361499786376953
          ]
        },
        {
          "atom_index": 653,
          "name": "O",
          "element": "O",
          "coord": [
            0.4778999984264374,
            6.002200126647949,
            -7.412300109863281
          ]
        },
        {
          "atom_index": 654,
          "name": "CB",
          "element": "C",
          "coord": [
            0.5665000081062317,
            5.829100131988525,
            -7.1417999267578125
          ]
        }
      ]
    },
    {
      "id": "A:92",
      "chain": "A",
      "resseq": 92,
      "icode": "",
      "resname": "ASN",
      "hetflag": " ",
      "sasa": 0.18991124629974365,
      "atoms": [
        {
          "atom_index": 655,
          "name": "N",
          "element": "N",
          "coord": [
            0.49079999327659607,
            5.780300140380859,
            -7.430099964141846
          ]
        },
        {
          "atom_index": 656,
          "name": "CA",
          "element": "C",
          "coord": [
            0.5252000093460083,
            5.781799793243408,
            -7.570400238037109
          ]
        },
        {
          "atom_index": 657,
          "name": "C",
          "element": "C",
          "coord": [
            0.44429999589920044,
            5.679500102996826,
            -7.644499778747559
          ]
        },
        {
          "atom_index": 658,
          "name": "O",
          "element": "O",
          "coord": [
            0.49239999055862427,
            5.568699836730957,
            -7.672399997711182
          ]
        },
        {
          "atom_index": 659,
          "name": "CB",
          "element": "C",
          "coord": [
            0.6740999817848206,
            5.7530999183654785,
            -7.586100101470947
          ]
        },
        {
          "atom_index": 660,
          "name": "CG",
          "element": "C",
          "coord": [
            0.7592999935150146,
            5.8531999588012695,
            -7.511899948120117
          ]
        },
        {
          "atom_index": 661,
          "name": "OD1",
          "element": "O",
          "coord": [
            0.7522000074386597,
            5.974299907684326,
            -7.5381999015808105
          ]
        },
        {
          "atom_index": 662,
          "name": "ND2",
          "element": "N",
          "coord": [
            0.836899995803833,
            5.804299831390381,
            -7.414899826049805
          ]
        }
      ]
    },
    {
      "id": "A:93",
      "chain": "A",
      "resseq": 93,
      "icode": "",
      "resname": "PRO",
      "hetflag": " ",
      "sasa": 0.0,
      "atoms": [
        {
          "atom_index": 663,
          "name": "N",
          "element": "N",
          "coord": [
            0.3190999925136566,
            5.713900089263916,
            -7.673900127410889
          ]
        },
        {
          "atom_index": 664,
          "name": "CA",
          "element": "C",
          "coord": [
            0.23270000517368317,
            5.619800090789795,
            -7.7434000968933105
          ]
        },
        {
          "atom_index": 665,
          "name": "C",
          "element": "C",
          "coord": [
            0.30090001225471497,
            5.5746002197265625,
            -7.87060022354126
          ]
        },
        {
          "atom_index": 666,
          "name": "O",
          "element": "O",
          "coord": [
            0.3659999966621399,
            5.653900146484375,
            -7.935500144958496
          ]
        },
        {
          "atom_index": 667,
          "name": "CB",
          "element": "C",
          "coord": [
            0.10570000112056732,
            5.701000213623047,
            -7.771500110626221
          ]
        },
        {
          "atom_index": 668,
          "name": "CG",
          "element": "C",
          "coord": [
            0.14339999854564667,
            5.840799808502197,
            -7.7434000968933105
          ]
        },
        {
          "atom_index": 669,
          "name": "CD",
          "element": "C",
          "coord": [
            0.25060001015663147,
            5.839099884033203,
            -7.642499923706055
          ]
        }
      ]
    },
    {
      "id": "A:94",
      "chain": "A",
      "resseq": 94,
      "icode": "",
      "resname": "VAL",
      "hetflag": " ",
      "sasa": 1.3874149322509766,
      "atoms": [
        {
          "atom_index": 670,
          "name": "N",
          "element": "N",
          "coord": [
            0.2888000011444092,
            5.446300029754639,
            -7.901899814605713
          ]
        },
        {
          "atom_index": 671,
          "name": "CA",
          "element": "C",
          "coord": [
            0.35499998927116394,
            5.38700008392334,
            -8.017800331115723
          ]
        },
        {
          "atom_index": 672,
          "name": "C",
          "element": "C",
          "coord": [
            0.28139999508857727,
            5.417099952697754,
            -8.149499893188477
          ]
        },
        {
          "atom_index": 673,
          "name": "O",
          "element": "O",
          "coord": [
            0.3424000144004822,
            5.424200057983398,
            -8.255399703979492
          ]
        },
        {
          "atom_index": 674,
          "name": "CB",
          "element": "C",
          "coord": [
            0.36809998750686646,
            5.235199928283691,
            -8.000399589538574
          ]
        },
        {
          "atom_index": 675,
          "name": "CG1",
          "element": "C",
          "coord": [
            0.47360000014305115,
            5.180600166320801,
            -8.095199584960938
          ]
        },
        {
          "atom_index": 676,
          "name": "CG2",
          "element": "C",
          "coord": [
            0.4009000062942505,
            5.200300216674805,
            -7.855999946594238
          ]
        }
      ]
    },
    {
      "id": "A:95",
      "chain": "A",
      "resseq": 95,
      "icode": "",
      "resname": "ASN",
      "hetflag": " ",
      "sasa": 0.0,
      "atoms": [
        {
          "atom_index": 677,
          "name": "N",
          "element": "N",
          "coord": [
            0.15060000121593475,
            5.436100006103516,
            -8.142000198364258
          ]
        },
        {
          "atom_index": 678,
          "name": "CA",
          "element": "C",
          "coord": [
            0.07029999792575836,
            5.456900119781494,
            -8.260299682617188
          ]
        },
        {
          "atom_index": 679,
          "name": "C",
          "element": "C",
          "coord": [
            0.017400000244379044,
            5.598199844360352,
            -8.27180004119873
          ]
        },
        {
          "atom_index": 680,
          "name": "O",
          "element": "O",
          "coord": [
            -0.08290000259876251,
            5.636600017547607,
            -8.207300186157227
          ]
        },
        {
          "atom_index": 681,
          "name": "CB",
          "element": "C",
          "coord": [
            -0.0430000014603138,
            5.356400012969971,
            -8.26259994506836
          ]
        },
        {
          "atom_index": 682,
          "name": "CG",
          "element": "C",
          "coord": [
            0.007799999788403511,
            5.216599941253662,
            -8.26449966430664
          ]
        },
        {
          "atom_index": 683,
          "name": "OD1",
          "element": "O",
          "coord": [
            0.0997999981045723,
            5.183499813079834,
            -8.192999839782715
          ]
        },
        {
          "atom_index": 684,
          "name": "ND2",
          "element": "N",
          "coord": [
            -0.05000000074505806,
            5.133900165557861,
            -8.348199844360352
          ]
        }
      ]
    },
    {
      "id": "A:96",
      "chain": "A",
      "resseq": 96,
      "icode": "",
      "resname": "ASP",
      "hetflag": " ",
      "sasa": 0.0,
      "atoms": [
        {
          "atom_index": 685,
          "name": "N",
          "element": "N",
          "coord": [
            0.08479999750852585,
            5.6753997802734375,
            -8.356100082397461
          ]
        },
        {
          "atom_index": 686,
          "name": "CA",
          "element": "C",
          "coord": [
            0.049800001084804535,
            5.814499855041504,
            -8.37600040435791
          ]
        },
        {
          "atom_index": 687,
          "name": "C",
          "element": "C",
          "coord": [
            0.009200000204145908,
            5.829400062561035,
            -8.521200180053711
          ]
        },
        {
          "atom_index": 688,
          "name": "O",
          "element": "O",
          "coord": [
            -0.08889999985694885,
            5.769100189208984,
            -8.56470012664795
          ]
        },
        {
          "atom_index": 689,
          "name": "CB",
          "element": "C",
          "coord": [
            0.17090000212192535,
            5.902100086212158,
            -8.338199615478516
          ]
        },
        {
          "atom_index": 690,
          "name": "CG",
          "element": "C",
          "coord": [
            0.13750000298023224,
            6.052599906921387,
            -8.325300216674805
          ]
        },
        {
          "atom_index": 691,
          "name": "OD1",
          "element": "O",
          "coord": [
            0.01850000023841858,
            6.093100070953369,
            -8.317999839782715
          ]
        },
        {
          "atom_index": 692,
          "name": "OD2",
          "element": "O",
          "coord": [
            0.23430000245571136,
            6.131499767303467,
            -8.321100234985352
          ]
        }
      ]
    },
    {
      "id": "A:96",
      "chain": "A",
      "resseq": 96,
      "icode": "",
      "resname": "LEU",
      "hetflag": " ",
      "sasa": 0.0,
      "atoms": [
        {
          "atom_index": 693,
          "name": "N",
          "element": "N",
          "coord": [
            0.08609999716281891,
            5.906700134277344,
            -8.596699714660645
          ]
        },
        {
          "atom_index": 694,
          "name": "CA",
          "element": "C",
          "coord": [
            0.05900000035762787,
            5.927700042724609,
            -8.737199783325195
          ]
        },
        {
          "atom_index": 695,
          "name": "C",
          "element": "C",
          "coord": [
            0.14219999313354492,
            5.829999923706055,
            -8.81410026550293
          ]
        },
        {
          "atom_index": 696,
          "name": "O",
          "element": "O",
          "coord": [
            0.2572999894618988,
            5.859099864959717,
            -8.844400405883789
          ]
        },
        {
          "atom_index": 697,
          "name": "CB",
          "element": "C",
          "coord": [
            0.09629999846220016,
            6.070400238037109,
            -8.777999877929688
          ]
        },
        {
          "atom_index": 698,
          "name": "CG",
          "element": "C",
          "coord": [
            0.0215000007301569,
            6.188300132751465,
            -8.713700294494629
          ]
        },
        {
          "atom_index": 699,
          "name": "CD1",
          "element": "C",
          "coord": [
            0.06260000169277191,
            6.320799827575684,
            -8.775199890136719
          ]
        },
        {
          "atom_index": 700,
          "name": "CD2",
          "element": "C",
          "coord": [
            -0.12880000472068787,
            6.168799877166748,
            -8.727800369262695
          ]
        }
      ]
    },
    {
      "id": "A:97",
      "chain": "A",
      "resseq": 97,
      "icode": "",
      "resname": "CYS",
      "hetflag": " ",
      "sasa": 0.0,
      "atoms": [
        {
          "atom_index": 701,
          "name": "N",
          "element": "N",
          "coord": [
            0.0851999968290329,
            5.713600158691406,
            -8.84469985961914
          ]
        },
        {
          "atom_index": 702,
          "name": "CA",
          "element": "C",
          "coord": [
            0.15549999475479126,
            5.610799789428711,
            -8.921699523925781
          ]
        },
        {
          "atom_index": 703,
          "name": "C",
          "element": "C",
          "coord": [
            0.21459999680519104,
            5.672900199890137,
            -9.048500061035156
          ]
        },
        {
          "atom_index": 704,
          "name": "O",
          "element": "O",
          "coord": [
            0.33390000462532043,
            5.664400100708008,
            -9.071999549865723
          ]
        },
        {
          "atom_index": 705,
          "name": "CB",
          "element": "C",
          "coord": [
            0.06199999898672104,
            5.494500160217285,
            -8.95419979095459
          ]
        },
        {
          "atom_index": 706,
          "name": "SG",
          "element": "S",
          "coord": [
            -0.09120000153779984,
            5.542500019073486,
            -9.041000366210938
          ]
        }
      ]
    },
    {
      "id": "A:98",
      "chain": "A",
      "resseq": 98,
      "icode": "",
      "resname": "TYR",
      "hetflag": " ",
      "sasa": 0.0,
      "atoms": [
        {
          "atom_index": 707,
          "name": "N",
          "element": "N",
          "coord": [
            0.13079999387264252,
            5.73960018157959,
            -9.127099990844727
          ]
        },
        {
          "atom_index": 708,
          "name": "CA",
          "element": "C",
          "coord": [
            0.18000000715255737,
            5.825699806213379,
            -9.233099937438965
          ]
        },
        {
          "atom_index": 709,
          "name": "C",
          "element": "C",
          "coord": [
            0.22910000383853912,
            5.956399917602539,
            -9.173600196838379
          ]
        },
        {
          "atom_index": 710,
          "name": "O",
          "element": "O",
          "coord": [
            0.15299999713897705,
            6.026199817657471,
            -9.107600212097168
          ]
        },
        {
          "atom_index": 711,
          "name": "CB",
          "element": "C",
          "coord": [
            0.07169999927282333,
            5.856599807739258,
            -9.334600448608398
          ]
        },
        {
          "atom_index": 712,
          "name": "CG",
          "element": "C",
          "coord": [
            0.12880000472068787,
            5.8958001136779785,
            -9.468600273132324
          ]
        },
        {
          "atom_index": 713,
          "name": "CD1",
          "element": "C",
          "coord": [
            0.1687999963760376,
            5.799099922180176,
            -9.559900283813477
          ]
        },
        {
          "atom_index": 714,
          "name": "CD2",
          "element": "C",
          "coord": [
            0.1446000039577484,
            6.0289998054504395,
            -9.503999710083008
          ]
        },
        {
          "atom_index": 715,
          "name": "CE1",
          "element": "C",
          "coord": [
            0.22190000116825104,
            5.833700180053711,
            -9.683600425720215
          ]
        },
        {
          "atom_index": 716,
          "name": "CE2",
          "element": "C",
          "coord": [
            0.19830000400543213,
            6.0644001960754395,
            -9.628399848937988
          ]
        },
        {
          "atom_index": 717,
          "name": "CZ",
          "element": "C",
          "coord": [
            0.23639999330043793,
            5.965799808502197,
            -9.717300415039062
          ]
        },
        {
          "atom_index": 718,
          "name": "OH",
          "element": "O",
          "coord": [
            0.29019999504089355,
            5.998700141906738,
            -9.839200019836426
          ]
        }
      ]
    },
    {
      "id": "A:99",
      "chain": "A",
      "resseq": 99,
      "icode": "",
      "resname": "PRO",
      "hetflag": " ",
      "sasa": 0.0,
      "atoms": [
        {
          "atom_index": 719,
          "name": "N",
          "element": "N",
          "coord": [
            0.35519999265670776,
            5.992800235748291,
            -9.200900077819824
          ]
        },
        {
          "atom_index": 720,
          "name": "CA",
          "element": "C",
          "coord": [
            0.4138999879360199,
            6.1072001457214355,
            -9.134400367736816
          ]
        },
        {
          "atom_index": 721,
          "name": "C",
          "element": "C",
          "coord": [
            0.3427000045776367,
            6.233399868011475,
            -9.176300048828125
          ]
        },
        {
          "atom_index": 722,
          "name": "O",
          "element": "O",
          "coord": [
            0.2858000099658966,
            6.239699840545654,
            -9.284199714660645
          ]
        },
        {
          "atom_index": 723,
          "name": "CB",
          "element": "C",
          "coord": [
            0.5573999881744385,
            6.107800006866455,
            -9.1850004196167
          ]
        },
        {
          "atom_index": 724,
          "name": "CG",
          "element": "C",
          "coord": [
            0.5533000230789185,
            6.036399841308594,
            -9.31149959564209
          ]
        },
        {
          "atom_index": 725,
          "name": "CD",
          "element": "C",
          "coord": [
            0.44609999656677246,
            5.933800220489502,
            -9.299699783325195
          ]
        }
      ]
    },
    {
      "id": "A:100",
      "chain": "A",
      "resseq": 100,
      "icode": "",
      "resname": "GLY",
      "hetflag": " ",
      "sasa": 0.0,
      "atoms": [
        {
          "atom_index": 726,
          "name": "N",
          "element": "N",
          "coord": [
            0.3433000147342682,
            6.332900047302246,
            -9.089599609375
          ]
        },
        {
          "atom_index": 727,
          "name": "CA",
          "element": "C",
          "coord": [
            0.2678000032901764,
            6.4532999992370605,
            -9.115900039672852
          ]
        },
        {
          "atom_index": 728,
          "name": "C",
          "element": "C",
          "coord": [
            0.25440001487731934,
            6.544099807739258,
            -8.996399879455566
          ]
        },
        {
          "atom_index": 729,
          "name": "O",
          "element": "O",
          "coord": [
            0.3400999903678894,
            6.5447998046875,
            -8.908300399780273
          ]
        }
      ]
    },
    {
      "id": "A:101",
      "chain": "A",
      "resseq": 101,
      "icode": "",
      "resname": "ASP",
      "hetflag": " ",
      "sasa": 0.0,
      "atoms": [
        {
          "atom_index": 730,
          "name": "N",
          "element": "N",
          "coord": [
            0.147599995136261,
            6.623300075531006,
            -8.995800018310547
          ]
        },
        {
          "atom_index": 731,
          "name": "CA",
          "element": "C",
          "coord": [
            0.12250000238418579,
            6.720300197601318,
            -8.890299797058105
          ]
        },
        {
          "atom_index": 732,
          "name": "C",
          "element": "C",
          "coord": [
            -0.023800000548362732,
            6.739799976348877,
            -8.862799644470215
          ]
        },
        {
          "atom_index": 733,
          "name": "O",
          "element": "O",
          "coord": [
            -0.10939999669790268,
            6.718100070953369,
            -8.94789981842041
          ]
        },
        {
          "atom_index": 734,
          "name": "CB",
          "element": "C",
          "coord": [
            0.18310000002384186,
            6.856299877166748,
            -8.922599792480469
          ]
        },
        {
          "atom_index": 735,
          "name": "CG",
          "element": "C",
          "coord": [
            0.2515000104904175,
            6.920100212097168,
            -8.79889965057373
          ]
        },
        {
          "atom_index": 736,
          "name": "OD1",
          "element": "O",
          "coord": [
            0.18310000002384186,
            6.924200057983398,
            -8.690999984741211
          ]
        },
        {
          "atom_index": 737,
          "name": "OD2",
          "element": "O",
          "coord": [
            0.3734000027179718,
            6.963099956512451,
            -8.809000015258789
          ]
        }
      ]
    },
    {
      "id": "A:102",
      "chain": "A",
      "resseq": 102,
      "icode": "",
      "resname": "PHE",
      "hetflag": " ",
      "sasa": 0.0,
      "atoms": [
        {
          "atom_index": 738,
          "name": "N",
          "element": "N",
          "coord": [
            -0.053300000727176666,
            6.781799793243408,
            -8.741800308227539
          ]
        },
        {
          "atom_index": 739,
          "name": "CA",
          "element": "C",
          "coord": [
            -0.19030000269412994,
            6.798399925231934,
            -8.698399543762207
          ]
        },
        {
          "atom_index": 740,
          "name": "C",
          "element": "C",
          "coord": [
            -0.19850000739097595,
            6.935100078582764,
            -8.638699531555176
          ]
        },
        {
          "atom_index": 741,
          "name": "O",
          "element": "O",
          "coord": [
            -0.11490000039339066,
            6.974599838256836,
            -8.55679988861084
          ]
        },
        {
          "atom_index": 742,
          "name": "CB",
          "element": "C",
          "coord": [
            -0.22010000050067902,
            6.695700168609619,
            -8.59160041809082
          ]
        },
        {
          "atom_index": 743,
          "name": "CG",
          "element": "C",
          "coord": [
            -0.3635999858379364,
            6.657800197601318,
            -8.58180046081543
          ]
        },
        {
          "atom_index": 744,
          "name": "CD1",
          "element": "C",
          "coord": [
            -0.4059999883174896,
            6.535200119018555,
            -8.621999740600586
          ]
        },
        {
          "atom_index": 745,
          "name": "CD2",
          "element": "C",
          "coord": [
            -0.4553999900817871,
            6.743800163269043,
            -8.52750015258789
          ]
        },
        {
          "atom_index": 746,
          "name": "CE1",
          "element": "C",
          "coord": [
            -0.5371999740600586,
            6.498000144958496,
            -8.60830020904541
          ]
        },
        {
          "atom_index": 747,
          "name": "CE2",
          "element": "C",
          "coord": [
            -0.589900016784668,
            6.707300186157227,
            -8.515999794006348
          ]
        },
        {
          "atom_index": 748,
          "name": "CZ",
          "element": "C",
          "coord": [
            -0.628600001335144,
            6.5843000411987305,
            -8.5556001663208
          ]
        }
      ]
    },
    {
      "id": "A:103",
      "chain": "A",
      "resseq": 103,
      "icode": "",
      "resname": "ASN",
      "hetflag": " ",
      "sasa": 0.0,
      "atoms": [
        {
          "atom_index": 749,
          "name": "N",
          "element": "N",
          "coord": [
            -0.2964000105857849,
            7.008699893951416,
            -8.682499885559082
          ]
        },
        {
          "atom_index": 750,
          "name": "CA",
          "element": "C",
          "coord": [
            -0.3003000020980835,
            7.148900032043457,
            -8.659500122070312
          ]
        },
        {
          "atom_index": 751,
          "name": "C",
          "element": "C",
          "coord": [
            -0.37549999356269836,
            7.173999786376953,
            -8.530900001525879
          ]
        },
        {
          "atom_index": 752,
          "name": "O",
          "element": "O",
          "coord": [
            -0.48260000348091125,
            7.1128997802734375,
            -8.508099555969238
          ]
        },
        {
          "atom_index": 753,
          "name": "CB",
          "element": "C",
          "coord": [
            -0.3749000132083893,
            7.207799911499023,
            -8.77750015258789
          ]
        },
        {
          "atom_index": 754,
          "name": "CG",
          "element": "C",
          "coord": [
            -0.34209999442100525,
            7.35129976272583,
            -8.801300048828125
          ]
        },
        {
          "atom_index": 755,
          "name": "OD1",
          "element": "O",
          "coord": [
            -0.22519999742507935,
            7.387400150299072,
            -8.829700469970703
          ]
        },
        {
          "atom_index": 756,
          "name": "ND2",
          "element": "N",
          "coord": [
            -0.4465000033378601,
            7.437699794769287,
            -8.79170036315918
          ]
        }
      ]
    },
    {
      "id": "A:104",
      "chain": "A",
      "resseq": 104,
      "icode": "",
      "resname": "ASP",
      "hetflag": " ",
      "sasa": 0.0,
      "atoms": [
        {
          "atom_index": 757,
          "name": "N",
          "element": "N",
          "coord": [
            -0.3249000012874603,
            7.262700080871582,
            -8.446100234985352
          ]
        },
        {
          "atom_index": 758,
          "name": "CA",
          "element": "C",
          "coord": [
            -0.39100000262260437,
            7.288099765777588,
            -8.318599700927734
          ]
        },
        {
          "atom_index": 759,
          "name": "C",
          "element": "C",
          "coord": [
            -0.42089998722076416,
            7.1596999168396,
            -8.244799613952637
          ]
        },
        {
          "atom_index": 760,
          "name": "O",
          "element": "O",
          "coord": [
            -0.5249999761581421,
            7.144400119781494,
            -8.184800148010254
          ]
        },
        {
          "atom_index": 761,
          "name": "CB",
          "element": "C",
          "coord": [
            -0.5213000178337097,
            7.361700057983398,
            -8.341500282287598
          ]
        },
        {
          "atom_index": 762,
          "name": "CG",
          "element": "C",
          "coord": [
            -0.4991999864578247,
            7.506800174713135,
            -8.384099960327148
          ]
        },
        {
          "atom_index": 763,
          "name": "OD1",
          "element": "O",
          "coord": [
            -0.3950999975204468,
            7.567699909210205,
            -8.34469985961914
          ]
        },
        {
          "atom_index": 764,
          "name": "OD2",
          "element": "O",
          "coord": [
            -0.5870000123977661,
            7.562099933624268,
            -8.456899642944336
          ]
        }
      ]
    },
    {
      "id": "A:105",
      "chain": "A",
      "resseq": 105,
      "icode": "",
      "resname": "TYR",
      "hetflag": " ",
      "sasa": 0.0,
      "atoms": [
        {
          "atom_index": 765,
          "name": "N",
          "element": "N",
          "coord": [
            -0.3271999955177307,
            7.067500114440918,
            -8.24940013885498
          ]
        },
        {
          "atom_index": 766,
          "name": "CA",
          "element": "C",
          "coord": [
            -0.3416000008583069,
            6.938199996948242,
            -8.186100006103516
          ]
        },
        {
          "atom_index": 767,
          "name": "C",
          "element": "C",
          "coord": [
            -0.36910000443458557,
            6.950500011444092,
            -8.037799835205078
          ]
        },
        {
          "atom_index": 768,
          "name": "O",
          "element": "O",
          "coord": [
            -0.4675999879837036,
            6.895999908447266,
            -7.9903998374938965
          ]
        },
        {
          "atom_index": 769,
          "name": "CB",
          "element": "C",
          "coord": [
            -0.2142000049352646,
            6.854400157928467,
            -8.207900047302246
          ]
        },
        {
          "atom_index": 770,
          "name": "CG",
          "element": "C",
          "coord": [
            -0.2249000072479248,
            6.711299896240234,
            -8.160499572753906
          ]
        },
        {
          "atom_index": 771,
          "name": "CD1",
          "element": "C",
          "coord": [
            -0.3456999957561493,
            6.643099784851074,
            -8.168399810791016
          ]
        },
        {
          "atom_index": 772,
          "name": "CD2",
          "element": "C",
          "coord": [
            -0.11309999972581863,
            6.644400119781494,
            -8.110799789428711
          ]
        },
        {
          "atom_index": 773,
          "name": "CE1",
          "element": "C",
          "coord": [
            -0.35530000925064087,
            6.513700008392334,
            -8.12559986114502
          ]
        },
        {
          "atom_index": 774,
          "name": "CE2",
          "element": "C",
          "coord": [
            -0.12139999866485596,
            6.515900135040283,
            -8.06820011138916
          ]
        },
        {
          "atom_index": 775,
          "name": "CZ",
          "element": "C",
          "coord": [
            -0.24320000410079956,
            6.450200080871582,
            -8.075499534606934
          ]
        },
        {
          "atom_index": 776,
          "name": "OH",
          "element": "O",
          "coord": [
            -0.2549999952316284,
            6.31879997253418,
            -8.034600257873535
          ]
        }
      ]
    },
    {
      "id": "A:106",
      "chain": "A",
      "resseq": 106,
      "icode": "",
      "resname": "GLU",
      "hetflag": " ",
      "sasa": 0.0,
      "atoms": [
        {
          "atom_index": 777,
          "name": "N",
          "element": "N",
          "coord": [
            -0.28139999508857727,
            7.019800186157227,
            -7.965400218963623
          ]
        },
        {
          "atom_index": 778,
          "name": "CA",
          "element": "C",
          "coord": [
            -0.29739999771118164,
            7.036600112915039,
            -7.820700168609619
          ]
        },
        {
          "atom_index": 779,
          "name": "C",
          "element": "C",
          "coord": [
            -0.4309999942779541,
            7.0960001945495605,
            -7.785699844360352
          ]
        },
        {
          "atom_index": 780,
          "name": "O",
          "element": "O",
          "coord": [
            -0.5038999915122986,
            7.040999889373779,
            -7.702400207519531
          ]
        },
        {
          "atom_index": 781,
          "name": "CB",
          "element": "C",
          "coord": [
            -0.1881999969482422,
            7.121399879455566,
            -7.763500213623047
          ]
        },
        {
          "atom_index": 782,
          "name": "CG",
          "element": "C",
          "coord": [
            -0.05009999871253967,
            7.0569000244140625,
            -7.7708001136779785
          ]
        },
        {
          "atom_index": 783,
          "name": "CD",
          "element": "C",
          "coord": [
            0.01080000028014183,
            7.059000015258789,
            -7.911499977111816
          ]
        },
        {
          "atom_index": 784,
          "name": "OE1",
          "element": "O",
          "coord": [
            -0.04619999974966049,
            7.127600193023682,
            -8.001899719238281
          ]
        },
        {
          "atom_index": 785,
          "name": "OE2",
          "element": "O",
          "coord": [
            0.11500000208616257,
            6.991099834442139,
            -7.931600093841553
          ]
        }
      ]
    },
    {
      "id": "A:107",
      "chain": "A",
      "resseq": 107,
      "icode": "",
      "resname": "GLU",
      "hetflag": " ",
      "sasa": 0.0,
      "atoms": [
        {
          "atom_index": 786,
          "name": "N",
          "element": "N",
          "coord": [
            -0.46889999508857727,
            7.20389986038208,
            -7.853499889373779
          ]
        },
        {
          "atom_index": 787,
          "name": "CA",
          "element": "C",
          "coord": [
            -0.6008999943733215,
            7.260900020599365,
            -7.827499866485596
          ]
        },
        {
          "atom_index": 788,
          "name": "C",
          "element": "C",
          "coord": [
            -0.7087000012397766,
            7.158400058746338,
            -7.844200134277344
          ]
        },
        {
          "atom_index": 789,
          "name": "O",
          "element": "O",
          "coord": [
            -0.7944999933242798,
            7.145899772644043,
            -7.7581000328063965
          ]
        },
        {
          "atom_index": 790,
          "name": "CB",
          "element": "C",
          "coord": [
            -0.6298999786376953,
            7.3867998123168945,
            -7.907400131225586
          ]
        },
        {
          "atom_index": 791,
          "name": "CG",
          "element": "C",
          "coord": [
            -0.5562999844551086,
            7.512599945068359,
            -7.85290002822876
          ]
        },
        {
          "atom_index": 792,
          "name": "CD",
          "element": "C",
          "coord": [
            -0.6126000285148621,
            7.570799827575684,
            -7.7210001945495605
          ]
        },
        {
          "atom_index": 793,
          "name": "OE1",
          "element": "O",
          "coord": [
            -0.7372999787330627,
            7.573200225830078,
            -7.710000038146973
          ]
        },
        {
          "atom_index": 794,
          "name": "OE2",
          "element": "O",
          "coord": [
            -0.5338000059127808,
            7.617499828338623,
            -7.632699966430664
          ]
        }
      ]
    },
    {
      "id": "A:108",
      "chain": "A",
      "resseq": 108,
      "icode": "",
      "resname": "LEU",
      "hetflag": " ",
      "sasa": 0.0,
      "atoms": [
        {
          "atom_index": 795,
          "name": "N",
          "element": "N",
          "coord": [
            -0.7031000256538391,
            7.082799911499023,
            -7.952700138092041
          ]
        },
        {
          "atom_index": 796,
          "name": "CA",
          "element": "C",
          "coord": [
            -0.7975999712944031,
            6.973800182342529,
            -7.97160005569458
          ]
        },
        {
          "atom_index": 797,
          "name": "C",
          "element": "C",
          "coord": [
            -0.7930999994277954,
            6.86899995803833,
            -7.859799861907959
          ]
        },
        {
          "atom_index": 798,
          "name": "O",
          "element": "O",
          "coord": [
            -0.8974000215530396,
            6.8333001136779785,
            -7.803199768066406
          ]
        },
        {
          "atom_index": 799,
          "name": "CB",
          "element": "C",
          "coord": [
            -0.77920001745224,
            6.90939998626709,
            -8.106300354003906
          ]
        },
        {
          "atom_index": 800,
          "name": "CG",
          "element": "C",
          "coord": [
            -0.8755999803543091,
            6.794400215148926,
            -8.131699562072754
          ]
        },
        {
          "atom_index": 801,
          "name": "CD1",
          "element": "C",
          "coord": [
            -1.0241999626159668,
            6.833600044250488,
            -8.137800216674805
          ]
        },
        {
          "atom_index": 802,
          "name": "CD2",
          "element": "C",
          "coord": [
            -0.8367000222206116,
            6.731400012969971,
            -8.260100364685059
          ]
        }
      ]
    },
    {
      "id": "A:109",
      "chain": "A",
      "resseq": 109,
      "icode": "",
      "resname": "LYS",
      "hetflag": " ",
      "sasa": 0.0,
      "atoms": [
        {
          "atom_index": 803,
          "name": "N",
          "element": "N",
          "coord": [
            -0.67330002784729,
            6.822800159454346,
            -7.825200080871582
          ]
        },
        {
          "atom_index": 804,
          "name": "CA",
          "element": "C",
          "coord": [
            -0.6582000255584717,
            6.735499858856201,
            -7.709000110626221
          ]
        },
        {
          "atom_index": 805,
          "name": "C",
          "element": "C",
          "coord": [
            -0.7279000282287598,
            6.7957000732421875,
            -7.585999965667725
          ]
        },
        {
          "atom_index": 806,
          "name": "O",
          "element": "O",
          "coord": [
            -0.8015999794006348,
            6.72599983215332,
            -7.517199993133545
          ]
        },
        {
          "atom_index": 807,
          "name": "CB",
          "element": "C",
          "coord": [
            -0.511900007724762,
            6.71120023727417,
            -7.6768999099731445
          ]
        },
        {
          "atom_index": 808,
          "name": "CG",
          "element": "C",
          "coord": [
            -0.4408000111579895,
            6.628600120544434,
            -7.778200149536133
          ]
        },
        {
          "atom_index": 809,
          "name": "CD",
          "element": "C",
          "coord": [
            -0.2896000146865845,
            6.628200054168701,
            -7.759900093078613
          ]
        },
        {
          "atom_index": 810,
          "name": "CE",
          "element": "C",
          "coord": [
            -0.24310000240802765,
            6.501299858093262,
            -7.690000057220459
          ]
        },
        {
          "atom_index": 811,
          "name": "NZ",
          "element": "N",
          "coord": [
            -0.09189999848604202,
            6.506400108337402,
            -7.664999961853027
          ]
        }
      ]
    },
    {
      "id": "A:110",
      "chain": "A",
      "resseq": 110,
      "icode": "",
      "resname": "HIS",
      "hetflag": " ",
      "sasa": 0.0,
      "atoms": [
        {
          "atom_index": 812,
          "name": "N",
          "element": "N",
          "coord": [
            -0.7067000269889832,
            6.924600124359131,
            -7.559000015258789
          ]
        },
        {
          "atom_index": 813,
          "name": "CA",
          "element": "C",
          "coord": [
            -0.7659000158309937,
            6.981599807739258,
            -7.440100193023682
          ]
        },
        {
          "atom_index": 814,
          "name": "C",
          "element": "C",
          "coord": [
            -0.9151999950408936,
            6.97790002822876,
            -7.4481000900268555
          ]
        },
        {
          "atom_index": 815,
          "name": "O",
          "element": "O",
          "coord": [
            -0.98089998960495,
            6.939899921417236,
            -7.3531999588012695
          ]
        },
        {
          "atom_index": 816,
          "name": "CB",
          "element": "C",
          "coord": [
            -0.7239999771118164,
            7.122300148010254,
            -7.421999931335449
          ]
        },
        {
          "atom_index": 817,
          "name": "CG",
          "element": "C",
          "coord": [
            -0.7681000232696533,
            7.180300235748291,
            -7.2932000160217285
          ]
        },
        {
          "atom_index": 818,
          "name": "ND1",
          "element": "N",
          "coord": [
            -0.7056000232696533,
            7.152100086212158,
            -7.173600196838379
          ]
        },
        {
          "atom_index": 819,
          "name": "CD2",
          "element": "C",
          "coord": [
            -0.8665000200271606,
            7.268599987030029,
            -7.265100002288818
          ]
        },
        {
          "atom_index": 820,
          "name": "CE1",
          "element": "C",
          "coord": [
            -0.7642999887466431,
            7.2204999923706055,
            -7.0767998695373535
          ]
        },
        {
          "atom_index": 821,
          "name": "NE2",
          "element": "N",
          "coord": [
            -0.8622999787330627,
            7.292399883270264,
            -7.129700183868408
          ]
        }
      ]
    },
    {
      "id": "A:111",
      "chain": "A",
      "resseq": 111,
      "icode": "",
      "resname": "LEU",
      "hetflag": " ",
      "sasa": 0.0,
      "atoms": [
        {
          "atom_index": 822,
          "name": "N",
          "element": "N",
          "coord": [
            -0.9695000052452087,
            7.016200065612793,
            -7.562600135803223
          ]
        },
        {
          "atom_index": 823,
          "name": "CA",
          "element": "C",
          "coord": [
            -1.1125999689102173,
            7.015500068664551,
            -7.581200122833252
          ]
        },
        {
          "atom_index": 824,
          "name": "C",
          "element": "C",
          "coord": [
            -1.169700026512146,
            6.8744001388549805,
            -7.5524001121521
          ]
        },
        {
          "atom_index": 825,
          "name": "O",
          "element": "O",
          "coord": [
            -1.2825000286102295,
            6.857900142669678,
            -7.502799987792969
          ]
        },
        {
          "atom_index": 826,
          "name": "CB",
          "element": "C",
          "coord": [
            -1.145300030708313,
            7.057400226593018,
            -7.7241997718811035
          ]
        },
        {
          "atom_index": 827,
          "name": "CG",
          "element": "C",
          "coord": [
            -1.2935999631881714,
            7.06820011138916,
            -7.7642998695373535
          ]
        },
        {
          "atom_index": 828,
          "name": "CD1",
          "element": "C",
          "coord": [
            -1.3667000532150269,
            7.1641998291015625,
            -7.676400184631348
          ]
        },
        {
          "atom_index": 829,
          "name": "CD2",
          "element": "C",
          "coord": [
            -1.307800054550171,
            7.1209001541137695,
            -7.9045000076293945
          ]
        }
      ]
    },
    {
      "id": "A:112",
      "chain": "A",
      "resseq": 112,
      "icode": "",
      "resname": "LEU",
      "hetflag": " ",
      "sasa": 0.0,
      "atoms": [
        {
          "atom_index": 830,
          "name": "N",
          "element": "N",
          "coord": [
            -1.0913000106811523,
            6.771999835968018,
            -7.581999778747559
          ]
        },
        {
          "atom_index": 831,
          "name": "CA",
          "element": "C",
          "coord": [
            -1.1446000337600708,
            6.6356000900268555,
            -7.578000068664551
          ]
        },
        {
          "atom_index": 832,
          "name": "C",
          "element": "C",
          "coord": [
            -1.1229000091552734,
            6.566400051116943,
            -7.44290018081665
          ]
        },
        {
          "atom_index": 833,
          "name": "O",
          "element": "O",
          "coord": [
            -1.1730999946594238,
            6.455100059509277,
            -7.416399955749512
          ]
        },
        {
          "atom_index": 834,
          "name": "CB",
          "element": "C",
          "coord": [
            -1.082900047302246,
            6.551300048828125,
            -7.689599990844727
          ]
        },
        {
          "atom_index": 835,
          "name": "CG",
          "element": "C",
          "coord": [
            -1.1441999673843384,
            6.567299842834473,
            -7.8277997970581055
          ]
        },
        {
          "atom_index": 836,
          "name": "CD1",
          "element": "C",
          "coord": [
            -1.0592999458312988,
            6.498199939727783,
            -7.930699825286865
          ]
        },
        {
          "atom_index": 837,
          "name": "CD2",
          "element": "C",
          "coord": [
            -1.284000039100647,
            6.508600234985352,
            -7.8282999992370605
          ]
        }
      ]
    },
    {
      "id": "A:113",
      "chain": "A",
      "resseq": 113,
      "icode": "",
      "resname": "SER",
      "hetflag": " ",
      "sasa": 0.0,
      "atoms": [
        {
          "atom_index": 838,
          "name": "N",
          "element": "N",
          "coord": [
            -1.0509999990463257,
            6.634799957275391,
            -7.356100082397461
          ]
        },
        {
          "atom_index": 839,
          "name": "CA",
          "element": "C",
          "coord": [
            -1.0118999481201172,
            6.573699951171875,
            -7.231500148773193
          ]
        },
        {
          "atom_index": 840,
          "name": "C",
          "element": "C",
          "coord": [
            -1.1309000253677368,
            6.5243000984191895,
            -7.147799968719482
          ]
        },
        {
          "atom_index": 841,
          "name": "O",
          "element": "O",
          "coord": [
            -1.1168999671936035,
            6.432300090789795,
            -7.071300029754639
          ]
        },
        {
          "atom_index": 842,
          "name": "CB",
          "element": "C",
          "coord": [
            -0.9304999709129333,
            6.673799991607666,
            -7.151500225067139
          ]
        },
        {
          "atom_index": 843,
          "name": "OG",
          "element": "O",
          "coord": [
            -1.011299967765808,
            6.78849983215332,
            -7.1265997886657715
          ]
        }
      ]
    },
    {
      "id": "A:114",
      "chain": "A",
      "resseq": 114,
      "icode": "",
      "resname": "ARG",
      "hetflag": " ",
      "sasa": 0.0,
      "atoms": [
        {
          "atom_index": 844,
          "name": "N",
          "element": "N",
          "coord": [
            -1.246500015258789,
            6.587399959564209,
            -7.1605000495910645
          ]
        },
        {
          "atom_index": 845,
          "name": "CA",
          "element": "C",
          "coord": [
            -1.3645000457763672,
            6.5503997802734375,
            -7.084099769592285
          ]
        },
        {
          "atom_index": 846,
          "name": "C",
          "element": "C",
          "coord": [
            -1.483199954032898,
            6.579999923706055,
            -7.172399997711182
          ]
        },
        {
          "atom_index": 847,
          "name": "O",
          "element": "O",
          "coord": [
            -1.5010000467300415,
            6.696199893951416,
            -7.219600200653076
          ]
        },
        {
          "atom_index": 848,
          "name": "CB",
          "element": "C",
          "coord": [
            -1.3723000288009644,
            6.635000228881836,
            -6.958099842071533
          ]
        },
        {
          "atom_index": 849,
          "name": "CG",
          "element": "C",
          "coord": [
            -1.5026999711990356,
            6.630199909210205,
            -6.884500026702881
          ]
        },
        {
          "atom_index": 850,
          "name": "CD",
          "element": "C",
          "coord": [
            -1.5094000101089478,
            6.7403998374938965,
            -6.778600215911865
          ]
        },
        {
          "atom_index": 851,
          "name": "NE",
          "element": "N",
          "coord": [
            -1.5604000091552734,
            6.678899765014648,
            -6.657100200653076
          ]
        },
        {
          "atom_index": 852,
          "name": "CZ",
          "element": "C",
          "coord": [
            -1.482699990272522,
            6.6315999031066895,
            -6.559100151062012
          ]
        },
        {
          "atom_index": 853,
          "name": "NH1",
          "element": "N",
          "coord": [
            -1.3494999408721924,
            6.645400047302246,
            -6.565199851989746
          ]
        },
        {
          "atom_index": 854,
          "name": "NH2",
          "element": "N",
          "coord": [
            -1.5378999710083008,
            6.571599960327148,
            -6.452600002288818
          ]
        }
      ]
    },
    {
      "id": "A:115",
      "chain": "A",
      "resseq": 115,
      "icode": "",
      "resname": "ILE",
      "hetflag": " ",
      "sasa": 0.0,
      "atoms": [
        {
          "atom_index": 855,
          "name": "N",
          "element": "N",
          "coord": [
            -1.5637999773025513,
            6.4756999015808105,
            -7.192699909210205
          ]
        },
        {
          "atom_index": 856,
          "name": "CA",
          "element": "C",
          "coord": [
            -1.674299955368042,
            6.4791998863220215,
            -7.285699844360352
          ]
        },
        {
          "atom_index": 857,
          "name": "C",
          "element": "C",
          "coord": [
            -1.8005000352859497,
            6.417399883270264,
            -7.229899883270264
          ]
        },
        {
          "atom_index": 858,
          "name": "O",
          "element": "O",
          "coord": [
            -1.7980999946594238,
            6.3105998039245605,
            -7.171899795532227
          ]
        },
        {
          "atom_index": 859,
          "name": "CB",
          "element": "C",
          "coord": [
            -1.636299967765808,
            6.408100128173828,
            -7.413099765777588
          ]
        },
        {
          "atom_index": 860,
          "name": "CG1",
          "element": "C",
          "coord": [
            -1.5456000566482544,
            6.497300148010254,
            -7.49459981918335
          ]
        },
        {
          "atom_index": 861,
          "name": "CG2",
          "element": "C",
          "coord": [
            -1.7573000192642212,
            6.383699893951416,
            -7.497099876403809
          ]
        },
        {
          "atom_index": 862,
          "name": "CD1",
          "element": "C",
          "coord": [
            -1.6181000471115112,
            6.619999885559082,
            -7.549900054931641
          ]
        }
      ]
    },
    {
      "id": "A:116",
      "chain": "A",
      "resseq": 116,
      "icode": "",
      "resname": "ASN",
      "hetflag": " ",
      "sasa": 0.22156311571598053,
      "atoms": [
        {
          "atom_index": 863,
          "name": "N",
          "element": "N",
          "coord": [
            -1.9108999967575073,
            6.486000061035156,
            -7.249800205230713
          ]
        },
        {
          "atom_index": 864,
          "name": "CA",
          "element": "C",
          "coord": [
            -2.0376999378204346,
            6.446199893951416,
            -7.19379997253418
          ]
        },
        {
          "atom_index": 865,
          "name": "C",
          "element": "C",
          "coord": [
            -2.103800058364868,
            6.340400218963623,
            -7.281599998474121
          ]
        },
        {
          "atom_index": 866,
          "name": "O",
          "element": "O",
          "coord": [
            -2.175800085067749,
            6.2519001960754395,
            -7.230800151824951
          ]
        },
        {
          "atom_index": 867,
          "name": "CB",
          "element": "C",
          "coord": [
            -2.1298000812530518,
            6.568900108337402,
            -7.183899879455566
          ]
        },
        {
          "atom_index": 868,
          "name": "CG",
          "element": "C",
          "coord": [
            -2.242000102996826,
            6.5518999099731445,
            -7.080399990081787
          ]
        },
        {
          "atom_index": 869,
          "name": "OD1",
          "element": "O",
          "coord": [
            -2.216599941253662,
            6.5640997886657715,
            -6.961599826812744
          ]
        },
        {
          "atom_index": 870,
          "name": "ND2",
          "element": "N",
          "coord": [
            -2.366499900817871,
            6.528500080108643,
            -7.125400066375732
          ]
        }
      ]
    },
    {
      "id": "A:117",
      "chain": "A",
      "resseq": 117,
      "icode": "",
      "resname": "HIS",
      "hetflag": " ",
      "sasa": 0.5429905652999878,
      "atoms": [
        {
          "atom_index": 871,
          "name": "N",
          "element": "N",
          "coord": [
            -2.081700086593628,
            6.353000164031982,
            -7.413099765777588
          ]
        },
        {
          "atom_index": 872,
          "name": "CA",
          "element": "C",
          "coord": [
            -2.135499954223633,
            6.261000156402588,
            -7.51140022277832
          ]
        },
        {
          "atom_index": 873,
          "name": "C",
          "element": "C",
          "coord": [
            -2.049499988555908,
            6.27370023727417,
            -7.6305999755859375
          ]
        },
        {
          "atom_index": 874,
          "name": "O",
          "element": "O",
          "coord": [
            -2.007699966430664,
            6.381899833679199,
            -7.663700103759766
          ]
        },
        {
          "atom_index": 875,
          "name": "CB",
          "element": "C",
          "coord": [
            -2.278899908065796,
            6.2967000007629395,
            -7.547900199890137
          ]
        },
        {
          "atom_index": 876,
          "name": "CG",
          "element": "C",
          "coord": [
            -2.3452999591827393,
            6.199900150299072,
            -7.642099857330322
          ]
        },
        {
          "atom_index": 877,
          "name": "ND1",
          "element": "N",
          "coord": [
            -2.3361001014709473,
            6.212299823760986,
            -7.779200077056885
          ]
        },
        {
          "atom_index": 878,
          "name": "CD2",
          "element": "C",
          "coord": [
            -2.4261999130249023,
            6.093299865722656,
            -7.61929988861084
          ]
        },
        {
          "atom_index": 879,
          "name": "CE1",
          "element": "C",
          "coord": [
            -2.406899929046631,
            6.116499900817871,
            -7.836599826812744
          ]
        },
        {
          "atom_index": 880,
          "name": "NE2",
          "element": "N",
          "coord": [
            -2.4621999263763428,
            6.042900085449219,
            -7.741799831390381
          ]
        }
      ]
    },
    {
      "id": "A:118",
      "chain": "A",
      "resseq": 118,
      "icode": "",
      "resname": "PHE",
      "hetflag": " ",
      "sasa": 0.0,
      "atoms": [
        {
          "atom_index": 881,
          "name": "N",
          "element": "N",
          "coord": [
            -2.0244998931884766,
            6.161300182342529,
            -7.695099830627441
          ]
        },
        {
          "atom_index": 882,
          "name": "CA",
          "element": "C",
          "coord": [
            -1.9345999956130981,
            6.150899887084961,
            -7.807700157165527
          ]
        },
        {
          "atom_index": 883,
          "name": "C",
          "element": "C",
          "coord": [
            -1.985200047492981,
            6.038599967956543,
            -7.8933000564575195
          ]
        },
        {
          "atom_index": 884,
          "name": "O",
          "element": "O",
          "coord": [
            -2.009399890899658,
            5.929100036621094,
            -7.842800140380859
          ]
        },
        {
          "atom_index": 885,
          "name": "CB",
          "element": "C",
          "coord": [
            -1.8009999990463257,
            6.111800193786621,
            -7.7546000480651855
          ]
        },
        {
          "atom_index": 886,
          "name": "CG",
          "element": "C",
          "coord": [
            -1.6907999515533447,
            6.125,
            -7.851600170135498
          ]
        },
        {
          "atom_index": 887,
          "name": "CD1",
          "element": "C",
          "coord": [
            -1.6294000148773193,
            6.247499942779541,
            -7.873700141906738
          ]
        },
        {
          "atom_index": 888,
          "name": "CD2",
          "element": "C",
          "coord": [
            -1.6418999433517456,
            6.014100074768066,
            -7.915599822998047
          ]
        },
        {
          "atom_index": 889,
          "name": "CE1",
          "element": "C",
          "coord": [
            -1.524399995803833,
            6.258399963378906,
            -7.962200164794922
          ]
        },
        {
          "atom_index": 890,
          "name": "CE2",
          "element": "C",
          "coord": [
            -1.534500002861023,
            6.025199890136719,
            -8.0024995803833
          ]
        },
        {
          "atom_index": 891,
          "name": "CZ",
          "element": "C",
          "coord": [
            -1.476699948310852,
            6.147500038146973,
            -8.026399612426758
          ]
        }
      ]
    },
    {
      "id": "A:119",
      "chain": "A",
      "resseq": 119,
      "icode": "",
      "resname": "GLU",
      "hetflag": " ",
      "sasa": 1.9863810539245605,
      "atoms": [
        {
          "atom_index": 892,
          "name": "N",
          "element": "N",
          "coord": [
            -2.004499912261963,
            6.0630998611450195,
            -8.022299766540527
          ]
        },
        {
          "atom_index": 893,
          "name": "CA",
          "element": "C",
          "coord": [
            -2.063499927520752,
            5.959700107574463,
            -8.108699798583984
          ]
        },
        {
          "atom_index": 894,
          "name": "C",
          "element": "C",
          "coord": [
            -2.014400005340576,
            5.979400157928467,
            -8.250800132751465
          ]
        },
        {
          "atom_index": 895,
          "name": "O",
          "element": "O",
          "coord": [
            -2.0120999813079834,
            6.091300010681152,
            -8.30049991607666
          ]
        },
        {
          "atom_index": 896,
          "name": "CB",
          "element": "C",
          "coord": [
            -2.214900016784668,
            5.967100143432617,
            -8.101900100708008
          ]
        },
        {
          "atom_index": 897,
          "name": "CG",
          "element": "C",
          "coord": [
            -2.291300058364868,
            5.863999843597412,
            -8.182900428771973
          ]
        },
        {
          "atom_index": 898,
          "name": "CD",
          "element": "C",
          "coord": [
            -2.4393999576568604,
            5.903299808502197,
            -8.196200370788574
          ]
        },
        {
          "atom_index": 899,
          "name": "OE1",
          "element": "O",
          "coord": [
            -2.4721999168395996,
            6.020199775695801,
            -8.159899711608887
          ]
        },
        {
          "atom_index": 900,
          "name": "OE2",
          "element": "O",
          "coord": [
            -2.523099899291992,
            5.818699836730957,
            -8.242400169372559
          ]
        }
      ]
    },
    {
      "id": "A:120",
      "chain": "A",
      "resseq": 120,
      "icode": "",
      "resname": "LYS",
      "hetflag": " ",
      "sasa": 0.0,
      "atoms": [
        {
          "atom_index": 901,
          "name": "N",
          "element": "N",
          "coord": [
            -1.9737000465393066,
            5.869999885559082,
            -8.314299583435059
          ]
        },
        {
          "atom_index": 902,
          "name": "CA",
          "element": "C",
          "coord": [
            -1.9052000045776367,
            5.873799800872803,
            -8.443599700927734
          ]
        },
        {
          "atom_index": 903,
          "name": "C",
          "element": "C",
          "coord": [
            -2.009200096130371,
            5.860199928283691,
            -8.554400444030762
          ]
        },
        {
          "atom_index": 904,
          "name": "O",
          "element": "O",
          "coord": [
            -2.092600107192993,
            5.769999980926514,
            -8.55519962310791
          ]
        },
        {
          "atom_index": 905,
          "name": "CB",
          "element": "C",
          "coord": [
            -1.8013999462127686,
            5.761199951171875,
            -8.451299667358398
          ]
        },
        {
          "atom_index": 906,
          "name": "CG",
          "element": "C",
          "coord": [
            -1.6974999904632568,
            5.779600143432617,
            -8.55720043182373
          ]
        },
        {
          "atom_index": 907,
          "name": "CD",
          "element": "C",
          "coord": [
            -1.6657999753952026,
            5.6458001136779785,
            -8.621800422668457
          ]
        },
        {
          "atom_index": 908,
          "name": "CE",
          "element": "C",
          "coord": [
            -1.5247000455856323,
            5.59630012512207,
            -8.59529972076416
          ]
        },
        {
          "atom_index": 909,
          "name": "NZ",
          "element": "N",
          "coord": [
            -1.5134999752044678,
            5.451399803161621,
            -8.638199806213379
          ]
        }
      ]
    },
    {
      "id": "A:121",
      "chain": "A",
      "resseq": 121,
      "icode": "",
      "resname": "ILE",
      "hetflag": " ",
      "sasa": 0.1613273024559021,
      "atoms": [
        {
          "atom_index": 910,
          "name": "N",
          "element": "N",
          "coord": [
            -2.004699945449829,
            5.950799942016602,
            -8.648699760437012
          ]
        },
        {
          "atom_index": 911,
          "name": "CA",
          "element": "C",
          "coord": [
            -2.106300115585327,
            5.953199863433838,
            -8.74940013885498
          ]
        },
        {
          "atom_index": 912,
          "name": "C",
          "element": "C",
          "coord": [
            -2.04010009765625,
            5.94980001449585,
            -8.884699821472168
          ]
        },
        {
          "atom_index": 913,
          "name": "O",
          "element": "O",
          "coord": [
            -1.9383000135421753,
            6.015399932861328,
            -8.905400276184082
          ]
        },
        {
          "atom_index": 914,
          "name": "CB",
          "element": "C",
          "coord": [
            -2.1963000297546387,
            6.076099872589111,
            -8.729499816894531
          ]
        },
        {
          "atom_index": 915,
          "name": "CG1",
          "element": "C",
          "coord": [
            -2.2973999977111816,
            6.04610013961792,
            -8.618599891662598
          ]
        },
        {
          "atom_index": 916,
          "name": "CG2",
          "element": "C",
          "coord": [
            -2.2720999717712402,
            6.115099906921387,
            -8.855899810791016
          ]
        },
        {
          "atom_index": 917,
          "name": "CD1",
          "element": "C",
          "coord": [
            -2.4003000259399414,
            5.93179988861084,
            -8.647299766540527
          ]
        }
      ]
    },
    {
      "id": "A:122",
      "chain": "A",
      "resseq": 122,
      "icode": "",
      "resname": "GLN",
      "hetflag": " ",
      "sasa": 1.1988667249679565,
      "atoms": [
        {
          "atom_index": 918,
          "name": "N",
          "element": "N",
          "coord": [
            -2.0952999591827393,
            5.8694000244140625,
            -8.975600242614746
          ]
        },
        {
          "atom_index": 919,
          "name": "CA",
          "element": "C",
          "coord": [
            -2.0462000370025635,
            5.866399765014648,
            -9.112500190734863
          ]
        },
        {
          "atom_index": 920,
          "name": "C",
          "element": "C",
          "coord": [
            -2.0922000408172607,
            5.988699913024902,
            -9.190400123596191
          ]
        },
        {
          "atom_index": 921,
          "name": "O",
          "element": "O",
          "coord": [
            -2.2009999752044678,
            5.989799976348877,
            -9.246000289916992
          ]
        },
        {
          "atom_index": 922,
          "name": "CB",
          "element": "C",
          "coord": [
            -2.0952999591827393,
            5.74399995803833,
            -9.184200286865234
          ]
        },
        {
          "atom_index": 923,
          "name": "CG",
          "element": "C",
          "coord": [
            -2.026400089263916,
            5.729300022125244,
            -9.314399719238281
          ]
        },
        {
          "atom_index": 924,
          "name": "CD",
          "element": "C",
          "coord": [
            -2.0878000259399414,
            5.622700214385986,
            -9.399800300598145
          ]
        },
        {
          "atom_index": 925,
          "name": "OE1",
          "element": "O",
          "coord": [
            -2.1981000900268555,
            5.638800144195557,
            -9.451499938964844
          ]
        },
        {
          "atom_index": 926,
          "name": "NE2",
          "element": "N",
          "coord": [
            -2.0157999992370605,
            5.513599872589111,
            -9.418100357055664
          ]
        }
      ]
    },
    {
      "id": "A:123",
      "chain": "A",
      "resseq": 123,
      "icode": "",
      "resname": "ILE",
      "hetflag": " ",
      "sasa": 0.0,
      "atoms": [
        {
          "atom_index": 927,
          "name": "N",
          "element": "N",
          "coord": [
            -2.007999897003174,
            6.090199947357178,
            -9.196599960327148
          ]
        },
        {
          "atom_index": 928,
          "name": "CA",
          "element": "C",
          "coord": [
            -2.0439000129699707,
            6.21560001373291,
            -9.258899688720703
          ]
        },
        {
          "atom_index": 929,
          "name": "C",
          "element": "C",
          "coord": [
            -2.045799970626831,
            6.208899974822998,
            -9.409799575805664
          ]
        },
        {
          "atom_index": 930,
          "name": "O",
          "element": "O",
          "coord": [
            -2.1482999324798584,
            6.237299919128418,
            -9.469300270080566
          ]
        },
        {
          "atom_index": 931,
          "name": "CB",
          "element": "C",
          "coord": [
            -1.9616999626159668,
            6.334400177001953,
            -9.196800231933594
          ]
        },
        {
          "atom_index": 932,
          "name": "CG1",
          "element": "C",
          "coord": [
            -2.0594000816345215,
            6.415800094604492,
            -9.1141996383667
          ]
        },
        {
          "atom_index": 933,
          "name": "CG2",
          "element": "C",
          "coord": [
            -1.898800015449524,
            6.424600124359131,
            -9.299200057983398
          ]
        },
        {
          "atom_index": 934,
          "name": "CD1",
          "element": "C",
          "coord": [
            -2.186800003051758,
            6.333099842071533,
            -9.079700469970703
          ]
        }
      ]
    },
    {
      "id": "A:124",
      "chain": "A",
      "resseq": 124,
      "icode": "",
      "resname": "ILE",
      "hetflag": " ",
      "sasa": 0.0,
      "atoms": [
        {
          "atom_index": 935,
          "name": "N",
          "element": "N",
          "coord": [
            -1.93340003490448,
            6.170199871063232,
            -9.46969985961914
          ]
        },
        {
          "atom_index": 936,
          "name": "CA",
          "element": "C",
          "coord": [
            -1.9258999824523926,
            6.147500038146973,
            -9.612600326538086
          ]
        },
        {
          "atom_index": 937,
          "name": "C",
          "element": "C",
          "coord": [
            -1.8743000030517578,
            6.007599830627441,
            -9.63949966430664
          ]
        },
        {
          "atom_index": 938,
          "name": "O",
          "element": "O",
          "coord": [
            -1.7551000118255615,
            5.979800224304199,
            -9.633199691772461
          ]
        },
        {
          "atom_index": 939,
          "name": "CB",
          "element": "C",
          "coord": [
            -1.8437999486923218,
            6.254300117492676,
            -9.683699607849121
          ]
        },
        {
          "atom_index": 940,
          "name": "CG1",
          "element": "C",
          "coord": [
            -1.6985000371932983,
            6.238500118255615,
            -9.647899627685547
          ]
        },
        {
          "atom_index": 941,
          "name": "CG2",
          "element": "C",
          "coord": [
            -1.8897000551223755,
            6.393700122833252,
            -9.642499923706055
          ]
        },
        {
          "atom_index": 942,
          "name": "CD1",
          "element": "C",
          "coord": [
            -1.6188000440597534,
            6.372399806976318,
            -9.650899887084961
          ]
        }
      ]
    },
    {
      "id": "A:125",
      "chain": "A",
      "resseq": 125,
      "icode": "",
      "resname": "PRO",
      "hetflag": " ",
      "sasa": 3.298966646194458,
      "atoms": [
        {
          "atom_index": 943,
          "name": "N",
          "element": "N",
          "coord": [
            -1.9661999940872192,
            5.9191999435424805,
            -9.671099662780762
          ]
        },
        {
          "atom_index": 944,
          "name": "CA",
          "element": "C",
          "coord": [
            -1.9464000463485718,
            5.776299953460693,
            -9.694700241088867
          ]
        },
        {
          "atom_index": 945,
          "name": "C",
          "element": "C",
          "coord": [
            -1.8468999862670898,
            5.744200229644775,
            -9.804900169372559
          ]
        },
        {
          "atom_index": 946,
          "name": "O",
          "element": "O",
          "coord": [
            -1.8530999422073364,
            5.8007001876831055,
            -9.915399551391602
          ]
        },
        {
          "atom_index": 947,
          "name": "CB",
          "element": "C",
          "coord": [
            -2.0848000049591064,
            5.7270002365112305,
            -9.736599922180176
          ]
        },
        {
          "atom_index": 948,
          "name": "CG",
          "element": "C",
          "coord": [
            -2.162600040435791,
            5.8516998291015625,
            -9.775899887084961
          ]
        },
        {
          "atom_index": 949,
          "name": "CD",
          "element": "C",
          "coord": [
            -2.105799913406372,
            5.961699962615967,
            -9.691900253295898
          ]
        }
      ]
    },
    {
      "id": "A:125",
      "chain": "A",
      "resseq": 125,
      "icode": "",
      "resname": "LYS",
      "hetflag": " ",
      "sasa": 3.298966646194458,
      "atoms": [
        {
          "atom_index": 950,
          "name": "N",
          "element": "N",
          "coord": [
            -1.7584999799728394,
            5.650000095367432,
            -9.773300170898438
          ]
        },
        {
          "atom_index": 951,
          "name": "CA",
          "element": "C",
          "coord": [
            -1.6470999717712402,
            5.6107001304626465,
            -9.859700202941895
          ]
        },
        {
          "atom_index": 952,
          "name": "C",
          "element": "C",
          "coord": [
            -1.692199945449829,
            5.567599773406982,
            -9.998000144958496
          ]
        },
        {
          "atom_index": 953,
          "name": "O",
          "element": "O",
          "coord": [
            -1.6159000396728516,
            5.573500156402588,
            -10.094499588012695
          ]
        },
        {
          "atom_index": 954,
          "name": "CB",
          "element": "C",
          "coord": [
            -1.5618000030517578,
            5.499899864196777,
            -9.794400215148926
          ]
        },
        {
          "atom_index": 955,
          "name": "CG",
          "element": "C",
          "coord": [
            -1.445199966430664,
            5.44980001449585,
            -9.881400108337402
          ]
        },
        {
          "atom_index": 956,
          "name": "CD",
          "element": "C",
          "coord": [
            -1.3619999885559082,
            5.339099884033203,
            -9.818300247192383
          ]
        },
        {
          "atom_index": 957,
          "name": "CE",
          "element": "C",
          "coord": [
            -1.24399995803833,
            5.39709997177124,
            -9.735400199890137
          ]
        },
        {
          "atom_index": 958,
          "name": "NZ",
          "element": "N",
          "coord": [
            -1.1246999502182007,
            5.3059000968933105,
            -9.737799644470215
          ]
        }
      ]
    },
    {
      "id": "A:125",
      "chain": "A",
      "resseq": 125,
      "icode": "",
      "resname": "SER",
      "hetflag": " ",
      "sasa": 3.298966646194458,
      "atoms": [
        {
          "atom_index": 959,
          "name": "N",
          "element": "N",
          "coord": [
            -1.815500020980835,
            5.5258002281188965,
            -10.011199951171875
          ]
        },
        {
          "atom_index": 960,
          "name": "CA",
          "element": "C",
          "coord": [
            -1.8482999801635742,
            5.482999801635742,
            -10.143500328063965
          ]
        },
        {
          "atom_index": 961,
          "name": "C",
          "element": "C",
          "coord": [
            -1.9185999631881714,
            5.587500095367432,
            -10.23069953918457
          ]
        },
        {
          "atom_index": 962,
          "name": "O",
          "element": "O",
          "coord": [
            -1.9564000368118286,
            5.557000160217285,
            -10.342599868774414
          ]
        },
        {
          "atom_index": 963,
          "name": "CB",
          "element": "C",
          "coord": [
            -1.920199990272522,
            5.348199844360352,
            -10.13949966430664
          ]
        },
        {
          "atom_index": 964,
          "name": "OG",
          "element": "O",
          "coord": [
            -2.0281999111175537,
            5.355800151824951,
            -10.050600051879883
          ]
        }
      ]
    },
    {
      "id": "A:126",
      "chain": "A",
      "resseq": 126,
      "icode": "",
      "resname": "SER",
      "hetflag": " ",
      "sasa": 0.38718554377555847,
      "atoms": [
        {
          "atom_index": 965,
          "name": "N",
          "element": "N",
          "coord": [
            -1.9375,
            5.70959997177124,
            -10.182299613952637
          ]
        },
        {
          "atom_index": 966,
          "name": "CA",
          "element": "C",
          "coord": [
            -2.0132999420166016,
            5.808499813079834,
            -10.258600234985352
          ]
        },
        {
          "atom_index": 967,
          "name": "C",
          "element": "C",
          "coord": [
            -1.9214999675750732,
            5.885200023651123,
            -10.353300094604492
          ]
        },
        {
          "atom_index": 968,
          "name": "O",
          "element": "O",
          "coord": [
            -1.9627000093460083,
            5.979899883270264,
            -10.419099807739258
          ]
        },
        {
          "atom_index": 969,
          "name": "CB",
          "element": "C",
          "coord": [
            -2.085099935531616,
            5.903600215911865,
            -10.164400100708008
          ]
        },
        {
          "atom_index": 970,
          "name": "OG",
          "element": "O",
          "coord": [
            -1.992799997329712,
            5.955100059509277,
            -10.071100234985352
          ]
        }
      ]
    },
    {
      "id": "A:127",
      "chain": "A",
      "resseq": 127,
      "icode": "",
      "resname": "TRP",
      "hetflag": " ",
      "sasa": 0.0,
      "atoms": [
        {
          "atom_index": 971,
          "name": "N",
          "element": "N",
          "coord": [
            -1.795699954032898,
            5.8445000648498535,
            -10.359800338745117
          ]
        },
        {
          "atom_index": 972,
          "name": "CA",
          "element": "C",
          "coord": [
            -1.7024999856948853,
            5.906700134277344,
            -10.448800086975098
          ]
        },
        {
          "atom_index": 973,
          "name": "C",
          "element": "C",
          "coord": [
            -1.7079999446868896,
            5.827899932861328,
            -10.57409954071045
          ]
        },
        {
          "atom_index": 974,
          "name": "O",
          "element": "O",
          "coord": [
            -1.6339000463485718,
            5.731800079345703,
            -10.590299606323242
          ]
        },
        {
          "atom_index": 975,
          "name": "CB",
          "element": "C",
          "coord": [
            -1.5652999877929688,
            5.894599914550781,
            -10.388299942016602
          ]
        },
        {
          "atom_index": 976,
          "name": "CG",
          "element": "C",
          "coord": [
            -1.5569000244140625,
            5.963600158691406,
            -10.25979995727539
          ]
        },
        {
          "atom_index": 977,
          "name": "CD1",
          "element": "C",
          "coord": [
            -1.5494999885559082,
            5.906199932098389,
            -10.13599967956543
          ]
        },
        {
          "atom_index": 978,
          "name": "CD2",
          "element": "C",
          "coord": [
            -1.555899977684021,
            6.104899883270264,
            -10.2391996383667
          ]
        },
        {
          "atom_index": 979,
          "name": "NE1",
          "element": "N",
          "coord": [
            -1.5419000387191772,
            6.003900051116943,
            -10.03950023651123
          ]
        },
        {
          "atom_index": 980,
          "name": "CE2",
          "element": "C",
          "coord": [
            -1.5463000535964966,
            6.126699924468994,
            -10.1003999710083
          ]
        },
        {
          "atom_index": 981,
          "name": "CE3",
          "element": "C",
          "coord": [
            -1.5615999698638916,
            6.215000152587891,
            -10.32450008392334
          ]
        },
        {
          "atom_index": 982,
          "name": "CZ2",
          "element": "C",
          "coord": [
            -1.5441999435424805,
            6.253300189971924,
            -10.045499801635742
          ]
        },
        {
          "atom_index": 983,
          "name": "CZ3",
          "element": "C",
          "coord": [
            -1.5592000484466553,
            6.341100215911865,
            -10.269200325012207
          ]
        },
        {
          "atom_index": 984,
          "name": "CH2",
          "element": "C",
          "coord": [
            -1.5509999990463257,
            6.3592000007629395,
            -10.131199836730957
          ]
        }
      ]
    },
    {
      "id": "A:128",
      "chain": "A",
      "resseq": 128,
      "icode": "",
      "resname": "SER",
      "hetflag": " ",
      "sasa": 3.226445198059082,
      "atoms": [
        {
          "atom_index": 985,
          "name": "N",
          "element": "N",
          "coord": [
            -1.7999000549316406,
            5.865099906921387,
            -10.661199569702148
          ]
        },
        {
          "atom_index": 986,
          "name": "CA",
          "element": "C",
          "coord": [
            -1.8257999420166016,
            5.787099838256836,
            -10.782500267028809
          ]
        },
        {
          "atom_index": 987,
          "name": "C",
          "element": "C",
          "coord": [
            -1.7201000452041626,
            5.819399833679199,
            -10.887800216674805
          ]
        },
        {
          "atom_index": 988,
          "name": "O",
          "element": "O",
          "coord": [
            -1.667199969291687,
            5.729400157928467,
            -10.95300006866455
          ]
        },
        {
          "atom_index": 989,
          "name": "CB",
          "element": "C",
          "coord": [
            -1.9639999866485596,
            5.818399906158447,
            -10.836899757385254
          ]
        },
        {
          "atom_index": 990,
          "name": "OG",
          "element": "O",
          "coord": [
            -1.9692000150680542,
            5.953999996185303,
            -10.877400398254395
          ]
        }
      ]
    },
    {
      "id": "A:129",
      "chain": "A",
      "resseq": 129,
      "icode": "",
      "resname": "SER",
      "hetflag": " ",
      "sasa": 0.4495096802711487,
      "atoms": [
        {
          "atom_index": 991,
          "name": "N",
          "element": "N",
          "coord": [
            -1.6863000392913818,
            5.947199821472168,
            -10.901300430297852
          ]
        },
        {
          "atom_index": 992,
          "name": "CA",
          "element": "C",
          "coord": [
            -1.591599941253662,
            5.989799976348877,
            -11.003399848937988
          ]
        },
        {
          "atom_index": 993,
          "name": "C",
          "element": "C",
          "coord": [
            -1.4498000144958496,
            6.018899917602539,
            -10.949799537658691
          ]
        },
        {
          "atom_index": 994,
          "name": "O",
          "element": "O",
          "coord": [
            -1.3738000392913818,
            6.094399929046631,
            -11.009599685668945
          ]
        },
        {
          "atom_index": 995,
          "name": "CB",
          "element": "C",
          "coord": [
            -1.6497999429702759,
            6.1066999435424805,
            -11.084600448608398
          ]
        },
        {
          "atom_index": 996,
          "name": "OG",
          "element": "O",
          "coord": [
            -1.7070000171661377,
            6.205999851226807,
            -11.000100135803223
          ]
        }
      ]
    },
    {
      "id": "A:130",
      "chain": "A",
      "resseq": 130,
      "icode": "",
      "resname": "HIS",
      "hetflag": " ",
      "sasa": 0.0,
      "atoms": [
        {
          "atom_index": 997,
          "name": "N",
          "element": "N",
          "coord": [
            -1.4155000448226929,
            5.956200122833252,
            -10.837699890136719
          ]
        },
        {
          "atom_index": 998,
          "name": "CA",
          "element": "C",
          "coord": [
            -1.27839994430542,
            5.952700138092041,
            -10.787099838256836
          ]
        },
        {
          "atom_index": 999,
          "name": "C",
          "element": "C",
          "coord": [
            -1.2518999576568604,
            5.815700054168701,
            -10.727700233459473
          ]
        },
        {
          "atom_index": 1000,
          "name": "O",
          "element": "O",
          "coord": [
            -1.344099998474121,
            5.74399995803833,
            -10.694899559020996
          ]
        },
        {
          "atom_index": 1001,
          "name": "CB",
          "element": "C",
          "coord": [
            -1.257200002670288,
            6.058000087738037,
            -10.678299903869629
          ]
        },
        {
          "atom_index": 1002,
          "name": "CG",
          "element": "C",
          "coord": [
            -1.2753000259399414,
            6.197800159454346,
            -10.725700378417969
          ]
        },
        {
          "atom_index": 1003,
          "name": "ND1",
          "element": "N",
          "coord": [
            -1.399399995803833,
            6.253900051116943,
            -10.745200157165527
          ]
        },
        {
          "atom_index": 1004,
          "name": "CD2",
          "element": "C",
          "coord": [
            -1.1849000453948975,
            6.293399810791016,
            -10.75790023803711
          ]
        },
        {
          "atom_index": 1005,
          "name": "CE1",
          "element": "C",
          "coord": [
            -1.3842999935150146,
            6.378200054168701,
            -10.787699699401855
          ]
        },
        {
          "atom_index": 1006,
          "name": "NE2",
          "element": "N",
          "coord": [
            -1.2551000118255615,
            6.404900074005127,
            -10.79520034790039
          ]
        }
      ]
    },
    {
      "id": "A:131",
      "chain": "A",
      "resseq": 131,
      "icode": "",
      "resname": "GLU",
      "hetflag": " ",
      "sasa": 0.37835830450057983,
      "atoms": [
        {
          "atom_index": 1007,
          "name": "N",
          "element": "N",
          "coord": [
            -1.125100016593933,
            5.780700206756592,
            -10.711700439453125
          ]
        },
        {
          "atom_index": 1008,
          "name": "CA",
          "element": "C",
          "coord": [
            -1.0851999521255493,
            5.6529998779296875,
            -10.653499603271484
          ]
        },
        {
          "atom_index": 1009,
          "name": "C",
          "element": "C",
          "coord": [
            -1.0780999660491943,
            5.662099838256836,
            -10.502799987792969
          ]
        },
        {
          "atom_index": 1010,
          "name": "O",
          "element": "O",
          "coord": [
            -0.9937000274658203,
            5.733399868011475,
            -10.445699691772461
          ]
        },
        {
          "atom_index": 1011,
          "name": "CB",
          "element": "C",
          "coord": [
            -0.948199987411499,
            5.610499858856201,
            -10.70680046081543
          ]
        },
        {
          "atom_index": 1012,
          "name": "CG",
          "element": "C",
          "coord": [
            -0.9549999833106995,
            5.539000034332275,
            -10.839099884033203
          ]
        },
        {
          "atom_index": 1013,
          "name": "CD",
          "element": "C",
          "coord": [
            -1.0144000053405762,
            5.3983001708984375,
            -10.824600219726562
          ]
        },
        {
          "atom_index": 1014,
          "name": "OE1",
          "element": "O",
          "coord": [
            -1.0089999437332153,
            5.34499979019165,
            -10.70989990234375
          ]
        },
        {
          "atom_index": 1015,
          "name": "OE2",
          "element": "O",
          "coord": [
            -1.0650999546051025,
            5.3414998054504395,
            -10.92590045928955
          ]
        }
      ]
    },
    {
      "id": "A:132",
      "chain": "A",
      "resseq": 132,
      "icode": "",
      "resname": "ALA",
      "hetflag": " ",
      "sasa": 0.0,
      "atoms": [
        {
          "atom_index": 1016,
          "name": "N",
          "element": "N",
          "coord": [
            -1.1657999753952026,
            5.588900089263916,
            -10.436200141906738
          ]
        },
        {
          "atom_index": 1017,
          "name": "CA",
          "element": "C",
          "coord": [
            -1.1699999570846558,
            5.595099925994873,
            -10.28950023651123
          ]
        },
        {
          "atom_index": 1018,
          "name": "C",
          "element": "C",
          "coord": [
            -1.0894999504089355,
            5.484000205993652,
            -10.220999717712402
          ]
        },
        {
          "atom_index": 1019,
          "name": "O",
          "element": "O",
          "coord": [
            -1.031499981880188,
            5.502099990844727,
            -10.11400032043457
          ]
        },
        {
          "atom_index": 1020,
          "name": "CB",
          "element": "C",
          "coord": [
            -1.3149000406265259,
            5.594200134277344,
            -10.240099906921387
          ]
        }
      ]
    },
    {
      "id": "A:133",
      "chain": "A",
      "resseq": 133,
      "icode": "",
      "resname": "SER",
      "hetflag": " ",
      "sasa": 0.4839819371700287,
      "atoms": [
        {
          "atom_index": 1021,
          "name": "N",
          "element": "N",
          "coord": [
            -1.0856000185012817,
            5.368599891662598,
            -10.283900260925293
          ]
        },
        {
          "atom_index": 1022,
          "name": "CA",
          "element": "C",
          "coord": [
            -1.0298000574111938,
            5.253900051116943,
            -10.21780014038086
          ]
        },
        {
          "atom_index": 1023,
          "name": "C",
          "element": "C",
          "coord": [
            -0.8799999952316284,
            5.232100009918213,
            -10.245599746704102
          ]
        },
        {
          "atom_index": 1024,
          "name": "O",
          "element": "O",
          "coord": [
            -0.8274000287055969,
            5.126100063323975,
            -10.213399887084961
          ]
        },
        {
          "atom_index": 1025,
          "name": "CB",
          "element": "C",
          "coord": [
            -1.1104999780654907,
            5.132400035858154,
            -10.258199691772461
          ]
        },
        {
          "atom_index": 1026,
          "name": "OG",
          "element": "O",
          "coord": [
            -1.1348999738693237,
            5.139500141143799,
            -10.397700309753418
          ]
        }
      ]
    },
    {
      "id": "A:133",
      "chain": "A",
      "resseq": 133,
      "icode": "",
      "resname": "LEU",
      "hetflag": " ",
      "sasa": 0.4839819371700287,
      "atoms": [
        {
          "atom_index": 1027,
          "name": "N",
          "element": "N",
          "coord": [
            -0.8100000023841858,
            5.330399990081787,
            -10.302900314331055
          ]
        },
        {
          "atom_index": 1028,
          "name": "CA",
          "element": "C",
          "coord": [
            -0.6699000000953674,
            5.308199882507324,
            -10.341400146484375
          ]
        },
        {
          "atom_index": 1029,
          "name": "C",
          "element": "C",
          "coord": [
            -0.5684000253677368,
            5.379799842834473,
            -10.254500389099121
          ]
        },
        {
          "atom_index": 1030,
          "name": "O",
          "element": "O",
          "coord": [
            -0.4535999894142151,
            5.33650016784668,
            -10.248299598693848
          ]
        },
        {
          "atom_index": 1031,
          "name": "CB",
          "element": "C",
          "coord": [
            -0.6438999772071838,
            5.350100040435791,
            -10.485099792480469
          ]
        },
        {
          "atom_index": 1032,
          "name": "CG",
          "element": "C",
          "coord": [
            -0.6898000240325928,
            5.267899990081787,
            -10.605199813842773
          ]
        },
        {
          "atom_index": 1033,
          "name": "CD1",
          "element": "C",
          "coord": [
            -0.5954999923706055,
            5.304500102996826,
            -10.721099853515625
          ]
        },
        {
          "atom_index": 1034,
          "name": "CD2",
          "element": "C",
          "coord": [
            -0.6930000185966492,
            5.116000175476074,
            -10.58080005645752
          ]
        }
      ]
    },
    {
      "id": "A:134",
      "chain": "A",
      "resseq": 134,
      "icode": "",
      "resname": "GLY",
      "hetflag": " ",
      "sasa": 0.0,
      "atoms": [
        {
          "atom_index": 1035,
          "name": "N",
          "element": "N",
          "coord": [
            -0.6079000234603882,
            5.491000175476074,
            -10.191800117492676
          ]
        },
        {
          "atom_index": 1036,
          "name": "CA",
          "element": "C",
          "coord": [
            -0.516700029373169,
            5.570899963378906,
            -10.110099792480469
          ]
        },
        {
          "atom_index": 1037,
          "name": "C",
          "element": "C",
          "coord": [
            -0.4691999852657318,
            5.496500015258789,
            -9.987199783325195
          ]
        },
        {
          "atom_index": 1038,
          "name": "O",
          "element": "O",
          "coord": [
            -0.5311999917030334,
            5.501699924468994,
            -9.882100105285645
          ]
        }
      ]
    },
    {
      "id": "A:135",
      "chain": "A",
      "resseq": 135,
      "icode": "",
      "resname": "VAL",
      "hetflag": " ",
      "sasa": 0.0,
      "atoms": [
        {
          "atom_index": 1039,
          "name": "N",
          "element": "N",
          "coord": [
            -0.3560999929904938,
            5.4293999671936035,
            -10.000900268554688
          ]
        },
        {
          "atom_index": 1040,
          "name": "CA",
          "element": "C",
          "coord": [
            -0.313400000333786,
            5.323999881744385,
            -9.909000396728516
          ]
        },
        {
          "atom_index": 1041,
          "name": "C",
          "element": "C",
          "coord": [
            -0.16089999675750732,
            5.318900108337402,
            -9.911600112915039
          ]
        },
        {
          "atom_index": 1042,
          "name": "O",
          "element": "O",
          "coord": [
            -0.1005999967455864,
            5.3333001136779785,
            -10.018899917602539
          ]
        },
        {
          "atom_index": 1043,
          "name": "CB",
          "element": "C",
          "coord": [
            -0.36910000443458557,
            5.188000202178955,
            -9.957799911499023
          ]
        },
        {
          "atom_index": 1044,
          "name": "CG1",
          "element": "C",
          "coord": [
            -0.27720001339912415,
            5.07480001449585,
            -9.924500465393066
          ]
        },
        {
          "atom_index": 1045,
          "name": "CG2",
          "element": "C",
          "coord": [
            -0.503600001335144,
            5.165800094604492,
            -9.897700309753418
          ]
        }
      ]
    },
    {
      "id": "A:136",
      "chain": "A",
      "resseq": 136,
      "icode": "",
      "resname": "SER",
      "hetflag": " ",
      "sasa": 0.0,
      "atoms": [
        {
          "atom_index": 1046,
          "name": "N",
          "element": "N",
          "coord": [
            -0.09570000320672989,
            5.298500061035156,
            -9.79740047454834
          ]
        },
        {
          "atom_index": 1047,
          "name": "CA",
          "element": "C",
          "coord": [
            0.050999999046325684,
            5.297299861907959,
            -9.800800323486328
          ]
        },
        {
          "atom_index": 1048,
          "name": "C",
          "element": "C",
          "coord": [
            0.11209999769926071,
            5.2006001472473145,
            -9.702799797058105
          ]
        },
        {
          "atom_index": 1049,
          "name": "O",
          "element": "O",
          "coord": [
            0.04839999973773956,
            5.160600185394287,
            -9.605400085449219
          ]
        },
        {
          "atom_index": 1050,
          "name": "CB",
          "element": "C",
          "coord": [
            0.10589999705553055,
            5.4375,
            -9.775799751281738
          ]
        },
        {
          "atom_index": 1051,
          "name": "OG",
          "element": "O",
          "coord": [
            0.17430000007152557,
            5.441800117492676,
            -9.652199745178223
          ]
        }
      ]
    },
    {
      "id": "A:137",
      "chain": "A",
      "resseq": 137,
      "icode": "",
      "resname": "SER",
      "hetflag": " ",
      "sasa": 0.6716898679733276,
      "atoms": [
        {
          "atom_index": 1052,
          "name": "N",
          "element": "N",
          "coord": [
            0.23739999532699585,
            5.164999961853027,
            -9.726699829101562
          ]
        },
        {
          "atom_index": 1053,
          "name": "CA",
          "element": "C",
          "coord": [
            0.30300000309944153,
            5.070499897003174,
            -9.63860034942627
          ]
        },
        {
          "atom_index": 1054,
          "name": "C",
          "element": "C",
          "coord": [
            0.34299999475479126,
            5.133200168609619,
            -9.506500244140625
          ]
        },
        {
          "atom_index": 1055,
          "name": "O",
          "element": "O",
          "coord": [
            0.3779999911785126,
            5.063799858093262,
            -9.4128999710083
          ]
        },
        {
          "atom_index": 1056,
          "name": "CB",
          "element": "C",
          "coord": [
            0.4223000109195709,
            5.0046000480651855,
            -9.706299781799316
          ]
        },
        {
          "atom_index": 1057,
          "name": "OG",
          "element": "O",
          "coord": [
            0.5092999935150146,
            5.100299835205078,
            -9.762900352478027
          ]
        }
      ]
    },
    {
      "id": "A:138",
      "chain": "A",
      "resseq": 138,
      "icode": "",
      "resname": "ALA",
      "hetflag": " ",
      "sasa": 0.0,
      "atoms": [
        {
          "atom_index": 1058,
          "name": "N",
          "element": "N",
          "coord": [
            0.3384000062942505,
            5.264500141143799,
            -9.498600006103516
          ]
        },
        {
          "atom_index": 1059,
          "name": "CA",
          "element": "C",
          "coord": [
            0.3529999852180481,
            5.331099987030029,
            -9.371800422668457
          ]
        },
        {
          "atom_index": 1060,
          "name": "C",
          "element": "C",
          "coord": [
            0.24269999563694,
            5.294899940490723,
            -9.271400451660156
          ]
        },
        {
          "atom_index": 1061,
          "name": "O",
          "element": "O",
          "coord": [
            0.26750001311302185,
            5.30019998550415,
            -9.150500297546387
          ]
        },
        {
          "atom_index": 1062,
          "name": "CB",
          "element": "C",
          "coord": [
            0.35690000653266907,
            5.480899810791016,
            -9.391900062561035
          ]
        }
      ]
    },
    {
      "id": "A:139",
      "chain": "A",
      "resseq": 139,
      "icode": "",
      "resname": "CYS",
      "hetflag": " ",
      "sasa": 0.0,
      "atoms": [
        {
          "atom_index": 1063,
          "name": "N",
          "element": "N",
          "coord": [
            0.12160000205039978,
            5.262700080871582,
            -9.318699836730957
          ]
        },
        {
          "atom_index": 1064,
          "name": "CA",
          "element": "C",
          "coord": [
            0.013500000350177288,
            5.218299865722656,
            -9.22819995880127
          ]
        },
        {
          "atom_index": 1065,
          "name": "C",
          "element": "C",
          "coord": [
            -0.022299999371170998,
            5.073999881744385,
            -9.248800277709961
          ]
        },
        {
          "atom_index": 1066,
          "name": "O",
          "element": "O",
          "coord": [
            -0.12999999523162842,
            5.042900085449219,
            -9.298600196838379
          ]
        },
        {
          "atom_index": 1067,
          "name": "CB",
          "element": "C",
          "coord": [
            -0.11050000041723251,
            5.302499771118164,
            -9.243800163269043
          ]
        },
        {
          "atom_index": 1068,
          "name": "SG",
          "element": "S",
          "coord": [
            -0.06629999727010727,
            5.472300052642822,
            -9.239500045776367
          ]
        }
      ]
    },
    {
      "id": "A:140",
      "chain": "A",
      "resseq": 140,
      "icode": "",
      "resname": "PRO",
      "hetflag": " ",
      "sasa": 0.1613273024559021,
      "atoms": [
        {
          "atom_index": 1069,
          "name": "N",
          "element": "N",
          "coord": [
            0.0674000009894371,
            4.984300136566162,
            -9.208200454711914
          ]
        },
        {
          "atom_index": 1070,
          "name": "CA",
          "element": "C",
          "coord": [
            0.037300001829862595,
            4.8470001220703125,
            -9.241700172424316
          ]
        },
        {
          "atom_index": 1071,
          "name": "C",
          "element": "C",
          "coord": [
            -0.07750000059604645,
            4.800899982452393,
            -9.153900146484375
          ]
        },
        {
          "atom_index": 1072,
          "name": "O",
          "element": "O",
          "coord": [
            -0.07429999858140945,
            4.819300174713135,
            -9.031900405883789
          ]
        },
        {
          "atom_index": 1073,
          "name": "CB",
          "element": "C",
          "coord": [
            0.16609999537467957,
            4.772600173950195,
            -9.206999778747559
          ]
        },
        {
          "atom_index": 1074,
          "name": "CG",
          "element": "C",
          "coord": [
            0.23119999468326569,
            4.855599880218506,
            -9.1048002243042
          ]
        },
        {
          "atom_index": 1075,
          "name": "CD",
          "element": "C",
          "coord": [
            0.19099999964237213,
            4.998199939727783,
            -9.129599571228027
          ]
        }
      ]
    },
    {
      "id": "A:141",
      "chain": "A",
      "resseq": 141,
      "icode": "",
      "resname": "TYR",
      "hetflag": " ",
      "sasa": 0.0,
      "atoms": [
        {
          "atom_index": 1076,
          "name": "N",
          "element": "N",
          "coord": [
            -0.18119999766349792,
            4.744999885559082,
            -9.213600158691406
          ]
        },
        {
          "atom_index": 1077,
          "name": "CA",
          "element": "C",
          "coord": [
            -0.2802000045776367,
            4.681000232696533,
            -9.129899978637695
          ]
        },
        {
          "atom_index": 1078,
          "name": "C",
          "element": "C",
          "coord": [
            -0.24420000612735748,
            4.533599853515625,
            -9.095399856567383
          ]
        },
        {
          "atom_index": 1079,
          "name": "O",
          "element": "O",
          "coord": [
            -0.17949999868869781,
            4.507400035858154,
            -8.993399620056152
          ]
        },
        {
          "atom_index": 1080,
          "name": "CB",
          "element": "C",
          "coord": [
            -0.4203000068664551,
            4.696599960327148,
            -9.186800003051758
          ]
        },
        {
          "atom_index": 1081,
          "name": "CG",
          "element": "C",
          "coord": [
            -0.5231999754905701,
            4.650700092315674,
            -9.087800025939941
          ]
        },
        {
          "atom_index": 1082,
          "name": "CD1",
          "element": "C",
          "coord": [
            -0.5914999842643738,
            4.740699768066406,
            -9.005800247192383
          ]
        },
        {
          "atom_index": 1083,
          "name": "CD2",
          "element": "C",
          "coord": [
            -0.5504000186920166,
            4.515999794006348,
            -9.074199676513672
          ]
        },
        {
          "atom_index": 1084,
          "name": "CE1",
          "element": "C",
          "coord": [
            -0.6863999962806702,
            4.696700096130371,
            -8.912500381469727
          ]
        },
        {
          "atom_index": 1085,
          "name": "CE2",
          "element": "C",
          "coord": [
            -0.6435999870300293,
            4.47130012512207,
            -8.982799530029297
          ]
        },
        {
          "atom_index": 1086,
          "name": "CZ",
          "element": "C",
          "coord": [
            -0.7110000252723694,
            4.560299873352051,
            -8.902000427246094
          ]
        },
        {
          "atom_index": 1087,
          "name": "OH",
          "element": "O",
          "coord": [
            -0.8023999929428101,
            4.505799770355225,
            -8.814299583435059
          ]
        }
      ]
    },
    {
      "id": "A:142",
      "chain": "A",
      "resseq": 142,
      "icode": "",
      "resname": "GLN",
      "hetflag": " ",
      "sasa": 6.938405990600586,
      "atoms": [
        {
          "atom_index": 1088,
          "name": "N",
          "element": "N",
          "coord": [
            -0.2840999960899353,
            4.436500072479248,
            -9.176199913024902
          ]
        },
        {
          "atom_index": 1089,
          "name": "CA",
          "element": "C",
          "coord": [
            -0.25040000677108765,
            4.301199913024902,
            -9.135700225830078
          ]
        },
        {
          "atom_index": 1090,
          "name": "C",
          "element": "C",
          "coord": [
            -0.15070000290870667,
            4.239099979400635,
            -9.229700088500977
          ]
        },
        {
          "atom_index": 1091,
          "name": "O",
          "element": "O",
          "coord": [
            -0.1671999990940094,
            4.126399993896484,
            -9.276700019836426
          ]
        },
        {
          "atom_index": 1092,
          "name": "CB",
          "element": "C",
          "coord": [
            -0.37459999322891235,
            4.215799808502197,
            -9.120599746704102
          ]
        },
        {
          "atom_index": 1093,
          "name": "CG",
          "element": "C",
          "coord": [
            -0.44200000166893005,
            4.23330020904541,
            -8.987199783325195
          ]
        },
        {
          "atom_index": 1094,
          "name": "CD",
          "element": "C",
          "coord": [
            -0.5800999999046326,
            4.171299934387207,
            -8.984700202941895
          ]
        },
        {
          "atom_index": 1095,
          "name": "OE1",
          "element": "O",
          "coord": [
            -0.5945000052452087,
            4.050300121307373,
            -8.968299865722656
          ]
        },
        {
          "atom_index": 1096,
          "name": "NE2",
          "element": "N",
          "coord": [
            -0.6825000047683716,
            4.253499984741211,
            -9.001500129699707
          ]
        }
      ]
    },
    {
      "id": "A:143",
      "chain": "A",
      "resseq": 143,
      "icode": "",
      "resname": "GLY",
      "hetflag": " ",
      "sasa": 3.491189479827881,
      "atoms": [
        {
          "atom_index": 1097,
          "name": "N",
          "element": "N",
          "coord": [
            -0.04340000078082085,
            4.313399791717529,
            -9.254400253295898
          ]
        },
        {
          "atom_index": 1098,
          "name": "CA",
          "element": "C",
          "coord": [
            0.05270000174641609,
            4.273499965667725,
            -9.356800079345703
          ]
        },
        {
          "atom_index": 1099,
          "name": "C",
          "element": "C",
          "coord": [
            0.016699999570846558,
            4.3471999168396,
            -9.484199523925781
          ]
        },
        {
          "atom_index": 1100,
          "name": "O",
          "element": "O",
          "coord": [
            0.10620000213384628,
            4.401800155639648,
            -9.550000190734863
          ]
        }
      ]
    },
    {
      "id": "A:144",
      "chain": "A",
      "resseq": 144,
      "icode": "",
      "resname": "LYS",
      "hetflag": " ",
      "sasa": 5.873645782470703,
      "atoms": [
        {
          "atom_index": 1101,
          "name": "N",
          "element": "N",
          "coord": [
            -0.11320000141859055,
            4.349800109863281,
            -9.518699645996094
          ]
        },
        {
          "atom_index": 1102,
          "name": "CA",
          "element": "C",
          "coord": [
            -0.16099999845027924,
            4.438300132751465,
            -9.624500274658203
          ]
        },
        {
          "atom_index": 1103,
          "name": "C",
          "element": "C",
          "coord": [
            -0.13910000026226044,
            4.581099987030029,
            -9.580300331115723
          ]
        },
        {
          "atom_index": 1104,
          "name": "O",
          "element": "O",
          "coord": [
            -0.15970000624656677,
            4.6143999099731445,
            -9.462800025939941
          ]
        },
        {
          "atom_index": 1105,
          "name": "CB",
          "element": "C",
          "coord": [
            -0.3086000084877014,
            4.418000221252441,
            -9.654199600219727
          ]
        },
        {
          "atom_index": 1106,
          "name": "CG",
          "element": "C",
          "coord": [
            -0.3370000123977661,
            4.32390022277832,
            -9.771300315856934
          ]
        },
        {
          "atom_index": 1107,
          "name": "CD",
          "element": "C",
          "coord": [
            -0.4580000042915344,
            4.372600078582764,
            -9.854700088500977
          ]
        },
        {
          "atom_index": 1108,
          "name": "CE",
          "element": "C",
          "coord": [
            -0.5095000267028809,
            4.266900062561035,
            -9.954899787902832
          ]
        },
        {
          "atom_index": 1109,
          "name": "NZ",
          "element": "N",
          "coord": [
            -0.6341000199317932,
            4.3084001541137695,
            -10.029999732971191
          ]
        }
      ]
    },
    {
      "id": "A:145",
      "chain": "A",
      "resseq": 145,
      "icode": "",
      "resname": "SER",
      "hetflag": " ",
      "sasa": 0.0,
      "atoms": [
        {
          "atom_index": 1110,
          "name": "N",
          "element": "N",
          "coord": [
            -0.0957999974489212,
            4.665200233459473,
            -9.673800468444824
          ]
        },
        {
          "atom_index": 1111,
          "name": "CA",
          "element": "C",
          "coord": [
            -0.07639999687671661,
            4.807799816131592,
            -9.645000457763672
          ]
        },
        {
          "atom_index": 1112,
          "name": "C",
          "element": "C",
          "coord": [
            -0.21080000698566437,
            4.875800132751465,
            -9.648599624633789
          ]
        },
        {
          "atom_index": 1113,
          "name": "O",
          "element": "O",
          "coord": [
            -0.3043999969959259,
            4.821199893951416,
            -9.702300071716309
          ]
        },
        {
          "atom_index": 1114,
          "name": "CB",
          "element": "C",
          "coord": [
            0.024700000882148743,
            4.870500087738037,
            -9.741900444030762
          ]
        },
        {
          "atom_index": 1115,
          "name": "OG",
          "element": "O",
          "coord": [
            -0.028999999165534973,
            4.892099857330322,
            -9.869999885559082
          ]
        }
      ]
    },
    {
      "id": "A:146",
      "chain": "A",
      "resseq": 146,
      "icode": "",
      "resname": "SER",
      "hetflag": " ",
      "sasa": 0.0,
      "atoms": [
        {
          "atom_index": 1116,
          "name": "N",
          "element": "N",
          "coord": [
            -0.2206999957561493,
            4.994100093841553,
            -9.589799880981445
          ]
        },
        {
          "atom_index": 1117,
          "name": "CA",
          "element": "C",
          "coord": [
            -0.35120001435279846,
            5.053100109100342,
            -9.559800148010254
          ]
        },
        {
          "atom_index": 1118,
          "name": "C",
          "element": "C",
          "coord": [
            -0.33390000462532043,
            5.199999809265137,
            -9.521599769592285
          ]
        },
        {
          "atom_index": 1119,
          "name": "O",
          "element": "O",
          "coord": [
            -0.23880000412464142,
            5.263199806213379,
            -9.568400382995605
          ]
        },
        {
          "atom_index": 1120,
          "name": "CB",
          "element": "C",
          "coord": [
            -0.42149999737739563,
            4.9695000648498535,
            -9.450900077819824
          ]
        },
        {
          "atom_index": 1121,
          "name": "OG",
          "element": "O",
          "coord": [
            -0.5234000086784363,
            5.0391998291015625,
            -9.383299827575684
          ]
        }
      ]
    },
    {
      "id": "A:147",
      "chain": "A",
      "resseq": 147,
      "icode": "",
      "resname": "PHE",
      "hetflag": " ",
      "sasa": 0.0,
      "atoms": [
        {
          "atom_index": 1122,
          "name": "N",
          "element": "N",
          "coord": [
            -0.423799991607666,
            5.252299785614014,
            -9.436300277709961
          ]
        },
        {
          "atom_index": 1123,
          "name": "CA",
          "element": "C",
          "coord": [
            -0.43560001254081726,
            5.395100116729736,
            -9.407699584960938
          ]
        },
        {
          "atom_index": 1124,
          "name": "C",
          "element": "C",
          "coord": [
            -0.5421000123023987,
            5.4222002029418945,
            -9.30210018157959
          ]
        },
        {
          "atom_index": 1125,
          "name": "O",
          "element": "O",
          "coord": [
            -0.6244999766349792,
            5.33489990234375,
            -9.2746000289917
          ]
        },
        {
          "atom_index": 1126,
          "name": "CB",
          "element": "C",
          "coord": [
            -0.4749999940395355,
            5.465000152587891,
            -9.536700248718262
          ]
        },
        {
          "atom_index": 1127,
          "name": "CG",
          "element": "C",
          "coord": [
            -0.4650999903678894,
            5.613399982452393,
            -9.53219985961914
          ]
        },
        {
          "atom_index": 1128,
          "name": "CD1",
          "element": "C",
          "coord": [
            -0.34220001101493835,
            5.676499843597412,
            -9.541500091552734
          ]
        },
        {
          "atom_index": 1129,
          "name": "CD2",
          "element": "C",
          "coord": [
            -0.5777999758720398,
            5.689700126647949,
            -9.523699760437012
          ]
        },
        {
          "atom_index": 1130,
          "name": "CE1",
          "element": "C",
          "coord": [
            -0.3328999876976013,
            5.812099933624268,
            -9.540399551391602
          ]
        },
        {
          "atom_index": 1131,
          "name": "CE2",
          "element": "C",
          "coord": [
            -0.5680000185966492,
            5.825500011444092,
            -9.52239990234375
          ]
        },
        {
          "atom_index": 1132,
          "name": "CZ",
          "element": "C",
          "coord": [
            -0.4458000063896179,
            5.886600017547607,
            -9.531399726867676
          ]
        }
      ]
    },
    {
      "id": "A:148",
      "chain": "A",
      "resseq": 148,
      "icode": "",
      "resname": "PHE",
      "hetflag": " ",
      "sasa": 0.0,
      "atoms": [
        {
          "atom_index": 1133,
          "name": "N",
          "element": "N",
          "coord": [
            -0.5412999987602234,
            5.543700218200684,
            -9.24530029296875
          ]
        },
        {
          "atom_index": 1134,
          "name": "CA",
          "element": "C",
          "coord": [
            -0.6392999887466431,
            5.587299823760986,
            -9.145999908447266
          ]
        },
        {
          "atom_index": 1135,
          "name": "C",
          "element": "C",
          "coord": [
            -0.7803999781608582,
            5.551199913024902,
            -9.18809986114502
          ]
        },
        {
          "atom_index": 1136,
          "name": "O",
          "element": "O",
          "coord": [
            -0.8198999762535095,
            5.574699878692627,
            -9.3016996383667
          ]
        },
        {
          "atom_index": 1137,
          "name": "CB",
          "element": "C",
          "coord": [
            -0.6349999904632568,
            5.738699913024902,
            -9.124199867248535
          ]
        },
        {
          "atom_index": 1138,
          "name": "CG",
          "element": "C",
          "coord": [
            -0.49810001254081726,
            5.792699813842773,
            -9.08650016784668
          ]
        },
        {
          "atom_index": 1139,
          "name": "CD1",
          "element": "C",
          "coord": [
            -0.42480000853538513,
            5.871399879455566,
            -9.175000190734863
          ]
        },
        {
          "atom_index": 1140,
          "name": "CD2",
          "element": "C",
          "coord": [
            -0.4417000114917755,
            5.763599872589111,
            -8.962599754333496
          ]
        },
        {
          "atom_index": 1141,
          "name": "CE1",
          "element": "C",
          "coord": [
            -0.2994000017642975,
            5.9197998046875,
            -9.141300201416016
          ]
        },
        {
          "atom_index": 1142,
          "name": "CE2",
          "element": "C",
          "coord": [
            -0.31450000405311584,
            5.813399791717529,
            -8.928099632263184
          ]
        },
        {
          "atom_index": 1143,
          "name": "CZ",
          "element": "C",
          "coord": [
            -0.2443999946117401,
            5.891900062561035,
            -9.017499923706055
          ]
        }
      ]
    },
    {
      "id": "A:149",
      "chain": "A",
      "resseq": 149,
      "icode": "",
      "resname": "ARG",
      "hetflag": " ",
      "sasa": 0.569733738899231,
      "atoms": [
        {
          "atom_index": 1144,
          "name": "N",
          "element": "N",
          "coord": [
            -0.8565000295639038,
            5.4944000244140625,
            -9.09589958190918
          ]
        },
        {
          "atom_index": 1145,
          "name": "CA",
          "element": "C",
          "coord": [
            -0.9923999905586243,
            5.449999809265137,
            -9.122400283813477
          ]
        },
        {
          "atom_index": 1146,
          "name": "C",
          "element": "C",
          "coord": [
            -1.0949000120162964,
            5.562099933624268,
            -9.13539981842041
          ]
        },
        {
          "atom_index": 1147,
          "name": "O",
          "element": "O",
          "coord": [
            -1.184399962425232,
            5.55620002746582,
            -9.22029972076416
          ]
        },
        {
          "atom_index": 1148,
          "name": "CB",
          "element": "C",
          "coord": [
            -1.0362999439239502,
            5.355100154876709,
            -9.012900352478027
          ]
        },
        {
          "atom_index": 1149,
          "name": "CG",
          "element": "C",
          "coord": [
            -0.9707000255584717,
            5.218699932098389,
            -9.026000022888184
          ]
        },
        {
          "atom_index": 1150,
          "name": "CD",
          "element": "C",
          "coord": [
            -1.072100043296814,
            5.108399868011475,
            -8.99489974975586
          ]
        },
        {
          "atom_index": 1151,
          "name": "NE",
          "element": "N",
          "coord": [
            -1.0190000534057617,
            4.9741997718811035,
            -9.019000053405762
          ]
        },
        {
          "atom_index": 1152,
          "name": "CZ",
          "element": "C",
          "coord": [
            -1.0937000513076782,
            4.863500118255615,
            -9.01099967956543
          ]
        },
        {
          "atom_index": 1153,
          "name": "NH1",
          "element": "N",
          "coord": [
            -1.2247999906539917,
            4.8734002113342285,
            -8.98009967803955
          ]
        },
        {
          "atom_index": 1154,
          "name": "NH2",
          "element": "N",
          "coord": [
            -1.039199948310852,
            4.742599964141846,
            -9.034000396728516
          ]
        }
      ]
    },
    {
      "id": "A:150",
      "chain": "A",
      "resseq": 150,
      "icode": "",
      "resname": "ASN",
      "hetflag": " ",
      "sasa": 0.0,
      "atoms": [
        {
          "atom_index": 1155,
          "name": "N",
          "element": "N",
          "coord": [
            -1.080899953842163,
            5.665200233459473,
            -9.052800178527832
          ]
        },
        {
          "atom_index": 1156,
          "name": "CA",
          "element": "C",
          "coord": [
            -1.1850999593734741,
            5.766900062561035,
            -9.040499687194824
          ]
        },
        {
          "atom_index": 1157,
          "name": "C",
          "element": "C",
          "coord": [
            -1.1728999614715576,
            5.88129997253418,
            -9.142800331115723
          ]
        },
        {
          "atom_index": 1158,
          "name": "O",
          "element": "O",
          "coord": [
            -1.238700032234192,
            5.986700057983398,
            -9.13230037689209
          ]
        },
        {
          "atom_index": 1159,
          "name": "CB",
          "element": "C",
          "coord": [
            -1.1827000379562378,
            5.821599960327148,
            -8.898300170898438
          ]
        },
        {
          "atom_index": 1160,
          "name": "CG",
          "element": "C",
          "coord": [
            -1.2005000114440918,
            5.712200164794922,
            -8.79539966583252
          ]
        },
        {
          "atom_index": 1161,
          "name": "OD1",
          "element": "O",
          "coord": [
            -1.2742999792099,
            5.616399765014648,
            -8.819000244140625
          ]
        },
        {
          "atom_index": 1162,
          "name": "ND2",
          "element": "N",
          "coord": [
            -1.1319999694824219,
            5.724999904632568,
            -8.680999755859375
          ]
        }
      ]
    },
    {
      "id": "A:151",
      "chain": "A",
      "resseq": 151,
      "icode": "",
      "resname": "VAL",
      "hetflag": " ",
      "sasa": 0.0,
      "atoms": [
        {
          "atom_index": 1163,
          "name": "N",
          "element": "N",
          "coord": [
            -1.0913000106811523,
            5.85860013961792,
            -9.244600296020508
          ]
        },
        {
          "atom_index": 1164,
          "name": "CA",
          "element": "C",
          "coord": [
            -1.0575000047683716,
            5.962500095367432,
            -9.338000297546387
          ]
        },
        {
          "atom_index": 1165,
          "name": "C",
          "element": "C",
          "coord": [
            -1.021399974822998,
            5.893700122833252,
            -9.471699714660645
          ]
        },
        {
          "atom_index": 1166,
          "name": "O",
          "element": "O",
          "coord": [
            -0.975600004196167,
            5.78000020980835,
            -9.472200393676758
          ]
        },
        {
          "atom_index": 1167,
          "name": "CB",
          "element": "C",
          "coord": [
            -0.9473999738693237,
            6.043000221252441,
            -9.273599624633789
          ]
        },
        {
          "atom_index": 1168,
          "name": "CG1",
          "element": "C",
          "coord": [
            -0.8118000030517578,
            6.002600193023682,
            -9.325499534606934
          ]
        },
        {
          "atom_index": 1169,
          "name": "CG2",
          "element": "C",
          "coord": [
            -0.9742000102996826,
            6.187099933624268,
            -9.288399696350098
          ]
        }
      ]
    },
    {
      "id": "A:152",
      "chain": "A",
      "resseq": 152,
      "icode": "",
      "resname": "VAL",
      "hetflag": " ",
      "sasa": 0.0,
      "atoms": [
        {
          "atom_index": 1170,
          "name": "N",
          "element": "N",
          "coord": [
            -1.0485999584197998,
            5.957699775695801,
            -9.584500312805176
          ]
        },
        {
          "atom_index": 1171,
          "name": "CA",
          "element": "C",
          "coord": [
            -1.0270999670028687,
            5.89169979095459,
            -9.712599754333496
          ]
        },
        {
          "atom_index": 1172,
          "name": "C",
          "element": "C",
          "coord": [
            -0.9243000149726868,
            5.961599826812744,
            -9.796299934387207
          ]
        },
        {
          "atom_index": 1173,
          "name": "O",
          "element": "O",
          "coord": [
            -0.9279999732971191,
            6.085599899291992,
            -9.809900283813477
          ]
        },
        {
          "atom_index": 1174,
          "name": "CB",
          "element": "C",
          "coord": [
            -1.1512999534606934,
            5.89169979095459,
            -9.794599533081055
          ]
        },
        {
          "atom_index": 1175,
          "name": "CG1",
          "element": "C",
          "coord": [
            -1.128000020980835,
            5.808899879455566,
            -9.921600341796875
          ]
        },
        {
          "atom_index": 1176,
          "name": "CG2",
          "element": "C",
          "coord": [
            -1.2663999795913696,
            5.835400104522705,
            -9.711999893188477
          ]
        }
      ]
    },
    {
      "id": "A:153",
      "chain": "A",
      "resseq": 153,
      "icode": "",
      "resname": "TRP",
      "hetflag": " ",
      "sasa": 0.0,
      "atoms": [
        {
          "atom_index": 1177,
          "name": "N",
          "element": "N",
          "coord": [
            -0.8339999914169312,
            5.882800102233887,
            -9.855299949645996
          ]
        },
        {
          "atom_index": 1178,
          "name": "CA",
          "element": "C",
          "coord": [
            -0.7304999828338623,
            5.940199851989746,
            -9.940699577331543
          ]
        },
        {
          "atom_index": 1179,
          "name": "C",
          "element": "C",
          "coord": [
            -0.7663000226020813,
            5.920300006866455,
            -10.085399627685547
          ]
        },
        {
          "atom_index": 1180,
          "name": "O",
          "element": "O",
          "coord": [
            -0.7445999979972839,
            5.813000202178955,
            -10.140399932861328
          ]
        },
        {
          "atom_index": 1181,
          "name": "CB",
          "element": "C",
          "coord": [
            -0.5953999757766724,
            5.879700183868408,
            -9.907600402832031
          ]
        },
        {
          "atom_index": 1182,
          "name": "CG",
          "element": "C",
          "coord": [
            -0.48170000314712524,
            5.930500030517578,
            -9.988900184631348
          ]
        },
        {
          "atom_index": 1183,
          "name": "CD1",
          "element": "C",
          "coord": [
            -0.4823000133037567,
            6.0335001945495605,
            -10.077500343322754
          ]
        },
        {
          "atom_index": 1184,
          "name": "CD2",
          "element": "C",
          "coord": [
            -0.34860000014305115,
            5.881199836730957,
            -9.985300064086914
          ]
        },
        {
          "atom_index": 1185,
          "name": "NE1",
          "element": "N",
          "coord": [
            -0.3573000133037567,
            6.050300121307373,
            -10.13029956817627
          ]
        },
        {
          "atom_index": 1186,
          "name": "CE2",
          "element": "C",
          "coord": [
            -0.273499995470047,
            5.957600116729736,
            -10.074700355529785
          ]
        },
        {
          "atom_index": 1187,
          "name": "CE3",
          "element": "C",
          "coord": [
            -0.2854999899864197,
            5.779300212860107,
            -9.914299964904785
          ]
        },
        {
          "atom_index": 1188,
          "name": "CZ2",
          "element": "C",
          "coord": [
            -0.13850000500679016,
            5.935500144958496,
            -10.095499992370605
          ]
        },
        {
          "atom_index": 1189,
          "name": "CZ3",
          "element": "C",
          "coord": [
            -0.15080000460147858,
            5.756700038909912,
            -9.935600280761719
          ]
        },
        {
          "atom_index": 1190,
          "name": "CH2",
          "element": "C",
          "coord": [
            -0.07909999787807465,
            5.834000110626221,
            -10.025300025939941
          ]
        }
      ]
    },
    {
      "id": "A:154",
      "chain": "A",
      "resseq": 154,
      "icode": "",
      "resname": "LEU",
      "hetflag": " ",
      "sasa": 0.0,
      "atoms": [
        {
          "atom_index": 1191,
          "name": "N",
          "element": "N",
          "coord": [
            -0.8219000101089478,
            6.025000095367432,
            -10.145500183105469
          ]
        },
        {
          "atom_index": 1192,
          "name": "CA",
          "element": "C",
          "coord": [
            -0.8787999749183655,
            6.014599800109863,
            -10.277899742126465
          ]
        },
        {
          "atom_index": 1193,
          "name": "C",
          "element": "C",
          "coord": [
            -0.7720999717712402,
            6.022299766540527,
            -10.384499549865723
          ]
        },
        {
          "atom_index": 1194,
          "name": "O",
          "element": "O",
          "coord": [
            -0.682200014591217,
            6.102700233459473,
            -10.374699592590332
          ]
        },
        {
          "atom_index": 1195,
          "name": "CB",
          "element": "C",
          "coord": [
            -0.9840999841690063,
            6.122499942779541,
            -10.298999786376953
          ]
        },
        {
          "atom_index": 1196,
          "name": "CG",
          "element": "C",
          "coord": [
            -1.106600046157837,
            6.118500232696533,
            -10.209600448608398
          ]
        },
        {
          "atom_index": 1197,
          "name": "CD1",
          "element": "C",
          "coord": [
            -1.1861000061035156,
            6.242599964141846,
            -10.234600067138672
          ]
        },
        {
          "atom_index": 1198,
          "name": "CD2",
          "element": "C",
          "coord": [
            -1.1898000240325928,
            5.998300075531006,
            -10.236800193786621
          ]
        }
      ]
    },
    {
      "id": "A:155",
      "chain": "A",
      "resseq": 155,
      "icode": "",
      "resname": "ILE",
      "hetflag": " ",
      "sasa": 0.0,
      "atoms": [
        {
          "atom_index": 1199,
          "name": "N",
          "element": "N",
          "coord": [
            -0.7842000126838684,
            5.936699867248535,
            -10.48490047454834
          ]
        },
        {
          "atom_index": 1200,
          "name": "CA",
          "element": "C",
          "coord": [
            -0.6908000111579895,
            5.928800106048584,
            -10.59630012512207
          ]
        },
        {
          "atom_index": 1201,
          "name": "C",
          "element": "C",
          "coord": [
            -0.7678999900817871,
            5.949999809265137,
            -10.727399826049805
          ]
        },
        {
          "atom_index": 1202,
          "name": "O",
          "element": "O",
          "coord": [
            -0.8888000249862671,
            5.9278998374938965,
            -10.732999801635742
          ]
        },
        {
          "atom_index": 1203,
          "name": "CB",
          "element": "C",
          "coord": [
            -0.6151000261306763,
            5.7906999588012695,
            -10.595600128173828
          ]
        },
        {
          "atom_index": 1204,
          "name": "CG1",
          "element": "C",
          "coord": [
            -0.48669999837875366,
            5.795899868011475,
            -10.513400077819824
          ]
        },
        {
          "atom_index": 1205,
          "name": "CG2",
          "element": "C",
          "coord": [
            -0.5677000284194946,
            5.752900123596191,
            -10.731399536132812
          ]
        },
        {
          "atom_index": 1206,
          "name": "CD1",
          "element": "C",
          "coord": [
            -0.503000020980835,
            5.8404998779296875,
            -10.369500160217285
          ]
        }
      ]
    },
    {
      "id": "A:156",
      "chain": "A",
      "resseq": 156,
      "icode": "",
      "resname": "LYS",
      "hetflag": " ",
      "sasa": 0.0,
      "atoms": [
        {
          "atom_index": 1207,
          "name": "N",
          "element": "N",
          "coord": [
            -0.6984999775886536,
            5.993000030517578,
            -10.8326997756958
          ]
        },
        {
          "atom_index": 1208,
          "name": "CA",
          "element": "C",
          "coord": [
            -0.7595999836921692,
            6.0065999031066895,
            -10.965700149536133
          ]
        },
        {
          "atom_index": 1209,
          "name": "C",
          "element": "C",
          "coord": [
            -0.8216999769210815,
            5.875699996948242,
            -11.017499923706055
          ]
        },
        {
          "atom_index": 1210,
          "name": "O",
          "element": "O",
          "coord": [
            -0.7700999975204468,
            5.76639986038208,
            -10.992899894714355
          ]
        },
        {
          "atom_index": 1211,
          "name": "CB",
          "element": "C",
          "coord": [
            -0.6589999794960022,
            6.0609002113342285,
            -11.066800117492676
          ]
        },
        {
          "atom_index": 1212,
          "name": "CG",
          "element": "C",
          "coord": [
            -0.5475999712944031,
            5.965099811553955,
            -11.101499557495117
          ]
        },
        {
          "atom_index": 1213,
          "name": "CD",
          "element": "C",
          "coord": [
            -0.43799999356269836,
            6.031700134277344,
            -11.180899620056152
          ]
        },
        {
          "atom_index": 1214,
          "name": "CE",
          "element": "C",
          "coord": [
            -0.3653999865055084,
            5.931300163269043,
            -11.266200065612793
          ]
        },
        {
          "atom_index": 1215,
          "name": "NZ",
          "element": "N",
          "coord": [
            -0.23749999701976776,
            5.987400054931641,
            -11.317700386047363
          ]
        }
      ]
    },
    {
      "id": "A:157",
      "chain": "A",
      "resseq": 157,
      "icode": "",
      "resname": "LYS",
      "hetflag": " ",
      "sasa": 1.6800036430358887,
      "atoms": [
        {
          "atom_index": 1216,
          "name": "N",
          "element": "N",
          "coord": [
            -0.9340999722480774,
            5.888400077819824,
            -11.088000297546387
          ]
        },
        {
          "atom_index": 1217,
          "name": "CA",
          "element": "C",
          "coord": [
            -1.0002000331878662,
            5.777200222015381,
            -11.157400131225586
          ]
        },
        {
          "atom_index": 1218,
          "name": "C",
          "element": "C",
          "coord": [
            -0.983299970626831,
            5.801000118255615,
            -11.307299613952637
          ]
        },
        {
          "atom_index": 1219,
          "name": "O",
          "element": "O",
          "coord": [
            -0.9828000068664551,
            5.916500091552734,
            -11.350299835205078
          ]
        },
        {
          "atom_index": 1220,
          "name": "CB",
          "element": "C",
          "coord": [
            -1.1469999551773071,
            5.776599884033203,
            -11.122099876403809
          ]
        },
        {
          "atom_index": 1221,
          "name": "CG",
          "element": "C",
          "coord": [
            -1.2122000455856323,
            5.643400192260742,
            -11.128000259399414
          ]
        },
        {
          "atom_index": 1222,
          "name": "CD",
          "element": "C",
          "coord": [
            -1.3604999780654907,
            5.662499904632568,
            -11.107999801635742
          ]
        },
        {
          "atom_index": 1223,
          "name": "CE",
          "element": "C",
          "coord": [
            -1.4375,
            5.531199932098389,
            -11.109299659729004
          ]
        },
        {
          "atom_index": 1224,
          "name": "NZ",
          "element": "N",
          "coord": [
            -1.5824999809265137,
            5.5569000244140625,
            -11.127900123596191
          ]
        }
      ]
    },
    {
      "id": "A:158",
      "chain": "A",
      "resseq": 158,
      "icode": "",
      "resname": "ASN",
      "hetflag": " ",
      "sasa": 6.897058010101318,
      "atoms": [
        {
          "atom_index": 1225,
          "name": "N",
          "element": "N",
          "coord": [
            -0.970300018787384,
            5.694200038909912,
            -11.38659954071045
          ]
        },
        {
          "atom_index": 1226,
          "name": "CA",
          "element": "C",
          "coord": [
            -0.9093999862670898,
            5.706999778747559,
            -11.518199920654297
          ]
        },
        {
          "atom_index": 1227,
          "name": "C",
          "element": "C",
          "coord": [
            -0.7839000225067139,
            5.794600009918213,
            -11.507599830627441
          ]
        },
        {
          "atom_index": 1228,
          "name": "O",
          "element": "O",
          "coord": [
            -0.6966999769210815,
            5.769800186157227,
            -11.422699928283691
          ]
        },
        {
          "atom_index": 1229,
          "name": "CB",
          "element": "C",
          "coord": [
            -1.0082000494003296,
            5.760499954223633,
            -11.621199607849121
          ]
        },
        {
          "atom_index": 1230,
          "name": "CG",
          "element": "C",
          "coord": [
            -1.0994000434875488,
            5.6508002281188965,
            -11.67490005493164
          ]
        },
        {
          "atom_index": 1231,
          "name": "OD1",
          "element": "O",
          "coord": [
            -1.1519999504089355,
            5.570499897003174,
            -11.596500396728516
          ]
        },
        {
          "atom_index": 1232,
          "name": "ND2",
          "element": "N",
          "coord": [
            -1.1175999641418457,
            5.645100116729736,
            -11.808799743652344
          ]
        }
      ]
    },
    {
      "id": "A:159",
      "chain": "A",
      "resseq": 159,
      "icode": "",
      "resname": "SER",
      "hetflag": " ",
      "sasa": 2.7255442142486572,
      "atoms": [
        {
          "atom_index": 1233,
          "name": "N",
          "element": "N",
          "coord": [
            -0.7731999754905701,
            5.897200107574463,
            -11.590399742126465
          ]
        },
        {
          "atom_index": 1234,
          "name": "CA",
          "element": "C",
          "coord": [
            -0.6624000072479248,
            5.98829984664917,
            -11.573599815368652
          ]
        },
        {
          "atom_index": 1235,
          "name": "C",
          "element": "C",
          "coord": [
            -0.7164999842643738,
            6.126699924468994,
            -11.546500205993652
          ]
        },
        {
          "atom_index": 1236,
          "name": "O",
          "element": "O",
          "coord": [
            -0.6740000247955322,
            6.224800109863281,
            -11.608699798583984
          ]
        },
        {
          "atom_index": 1237,
          "name": "CB",
          "element": "C",
          "coord": [
            -0.5702000260353088,
            5.985000133514404,
            -11.695199966430664
          ]
        },
        {
          "atom_index": 1238,
          "name": "OG",
          "element": "O",
          "coord": [
            -0.4957999885082245,
            5.865600109100342,
            -11.694600105285645
          ]
        }
      ]
    },
    {
      "id": "A:160",
      "chain": "A",
      "resseq": 160,
      "icode": "",
      "resname": "THR",
      "hetflag": " ",
      "sasa": 1.806865930557251,
      "atoms": [
        {
          "atom_index": 1239,
          "name": "N",
          "element": "N",
          "coord": [
            -0.808899998664856,
            6.134200096130371,
            -11.45110034942627
          ]
        },
        {
          "atom_index": 1240,
          "name": "CA",
          "element": "C",
          "coord": [
            -0.8884000182151794,
            6.25439977645874,
            -11.429499626159668
          ]
        },
        {
          "atom_index": 1241,
          "name": "C",
          "element": "C",
          "coord": [
            -0.9168999791145325,
            6.274600028991699,
            -11.282999992370605
          ]
        },
        {
          "atom_index": 1242,
          "name": "O",
          "element": "O",
          "coord": [
            -0.9399999976158142,
            6.178400039672852,
            -11.211000442504883
          ]
        },
        {
          "atom_index": 1243,
          "name": "CB",
          "element": "C",
          "coord": [
            -1.0257999897003174,
            6.23960018157959,
            -11.494099617004395
          ]
        },
        {
          "atom_index": 1244,
          "name": "OG1",
          "element": "O",
          "coord": [
            -1.0234999656677246,
            6.1305999755859375,
            -11.586000442504883
          ]
        },
        {
          "atom_index": 1245,
          "name": "CG2",
          "element": "C",
          "coord": [
            -1.0654000043869019,
            6.3668999671936035,
            -11.565899848937988
          ]
        }
      ]
    },
    {
      "id": "A:161",
      "chain": "A",
      "resseq": 161,
      "icode": "",
      "resname": "TYR",
      "hetflag": " ",
      "sasa": 0.0,
      "atoms": [
        {
          "atom_index": 1246,
          "name": "N",
          "element": "N",
          "coord": [
            -0.9190999865531921,
            6.399799823760986,
            -11.239800453186035
          ]
        },
        {
          "atom_index": 1247,
          "name": "CA",
          "element": "C",
          "coord": [
            -0.9624000191688538,
            6.4309000968933105,
            -11.104900360107422
          ]
        },
        {
          "atom_index": 1248,
          "name": "C",
          "element": "C",
          "coord": [
            -1.055299997329712,
            6.551499843597412,
            -11.110199928283691
          ]
        },
        {
          "atom_index": 1249,
          "name": "O",
          "element": "O",
          "coord": [
            -1.011299967765808,
            6.666900157928467,
            -11.099499702453613
          ]
        },
        {
          "atom_index": 1250,
          "name": "CB",
          "element": "C",
          "coord": [
            -0.8413000106811523,
            6.4552998542785645,
            -11.015299797058105
          ]
        },
        {
          "atom_index": 1251,
          "name": "CG",
          "element": "C",
          "coord": [
            -0.8680999875068665,
            6.463399887084961,
            -10.866399765014648
          ]
        },
        {
          "atom_index": 1252,
          "name": "CD1",
          "element": "C",
          "coord": [
            -0.8154000043869019,
            6.3678998947143555,
            -10.779399871826172
          ]
        },
        {
          "atom_index": 1253,
          "name": "CD2",
          "element": "C",
          "coord": [
            -0.9409999847412109,
            6.56879997253418,
            -10.811300277709961
          ]
        },
        {
          "atom_index": 1254,
          "name": "CE1",
          "element": "C",
          "coord": [
            -0.8353000283241272,
            6.377200126647949,
            -10.640700340270996
          ]
        },
        {
          "atom_index": 1255,
          "name": "CE2",
          "element": "C",
          "coord": [
            -0.9628999829292297,
            6.578499794006348,
            -10.672800064086914
          ]
        },
        {
          "atom_index": 1256,
          "name": "CZ",
          "element": "C",
          "coord": [
            -0.910099983215332,
            6.4822998046875,
            -10.589099884033203
          ]
        },
        {
          "atom_index": 1257,
          "name": "OH",
          "element": "O",
          "coord": [
            -0.9311000108718872,
            6.4918999671936035,
            -10.453300476074219
          ]
        }
      ]
    },
    {
      "id": "A:162",
      "chain": "A",
      "resseq": 162,
      "icode": "",
      "resname": "PRO",
      "hetflag": " ",
      "sasa": 0.1613273024559021,
      "atoms": [
        {
          "atom_index": 1258,
          "name": "N",
          "element": "N",
          "coord": [
            -1.1851999759674072,
            6.525700092315674,
            -11.127799987792969
          ]
        },
        {
          "atom_index": 1259,
          "name": "CA",
          "element": "C",
          "coord": [
            -1.2792999744415283,
            6.6367998123168945,
            -11.135899543762207
          ]
        },
        {
          "atom_index": 1260,
          "name": "C",
          "element": "C",
          "coord": [
            -1.2759000062942505,
            6.718900203704834,
            -11.00790023803711
          ]
        },
        {
          "atom_index": 1261,
          "name": "O",
          "element": "O",
          "coord": [
            -1.2430000305175781,
            6.667200088500977,
            -10.902199745178223
          ]
        },
        {
          "atom_index": 1262,
          "name": "CB",
          "element": "C",
          "coord": [
            -1.4153000116348267,
            6.567200183868408,
            -11.1496000289917
          ]
        },
        {
          "atom_index": 1263,
          "name": "CG",
          "element": "C",
          "coord": [
            -1.3848999738693237,
            6.4319000244140625,
            -11.202199935913086
          ]
        },
        {
          "atom_index": 1264,
          "name": "CD",
          "element": "C",
          "coord": [
            -1.2524000406265259,
            6.395199775695801,
            -11.14009952545166
          ]
        }
      ]
    },
    {
      "id": "A:163",
      "chain": "A",
      "resseq": 163,
      "icode": "",
      "resname": "THR",
      "hetflag": " ",
      "sasa": 0.1261194348335266,
      "atoms": [
        {
          "atom_index": 1265,
          "name": "N",
          "element": "N",
          "coord": [
            -1.3104000091552734,
            6.845900058746338,
            -11.017800331115723
          ]
        },
        {
          "atom_index": 1266,
          "name": "CA",
          "element": "C",
          "coord": [
            -1.315500020980835,
            6.929900169372559,
            -10.902700424194336
          ]
        },
        {
          "atom_index": 1267,
          "name": "C",
          "element": "C",
          "coord": [
            -1.4257999658584595,
            6.88040018081665,
            -10.813199996948242
          ]
        },
        {
          "atom_index": 1268,
          "name": "O",
          "element": "O",
          "coord": [
            -1.5397000312805176,
            6.871600151062012,
            -10.854000091552734
          ]
        },
        {
          "atom_index": 1269,
          "name": "CB",
          "element": "C",
          "coord": [
            -1.3427000045776367,
            7.073500156402588,
            -10.941699981689453
          ]
        },
        {
          "atom_index": 1270,
          "name": "OG1",
          "element": "O",
          "coord": [
            -1.2858999967575073,
            7.0980000495910645,
            -11.069999694824219
          ]
        },
        {
          "atom_index": 1271,
          "name": "CG2",
          "element": "C",
          "coord": [
            -1.2766000032424927,
            7.170400142669678,
            -10.842599868774414
          ]
        }
      ]
    },
    {
      "id": "A:164",
      "chain": "A",
      "resseq": 164,
      "icode": "",
      "resname": "ILE",
      "hetflag": " ",
      "sasa": 0.0,
      "atoms": [
        {
          "atom_index": 1272,
          "name": "N",
          "element": "N",
          "coord": [
            -1.3901000022888184,
            6.8470001220703125,
            -10.689900398254395
          ]
        },
        {
          "atom_index": 1273,
          "name": "CA",
          "element": "C",
          "coord": [
            -1.488700032234192,
            6.808000087738037,
            -10.589500427246094
          ]
        },
        {
          "atom_index": 1274,
          "name": "C",
          "element": "C",
          "coord": [
            -1.563599944114685,
            6.928999900817871,
            -10.531399726867676
          ]
        },
        {
          "atom_index": 1275,
          "name": "O",
          "element": "O",
          "coord": [
            -1.5026999711990356,
            7.025400161743164,
            -10.489299774169922
          ]
        },
        {
          "atom_index": 1276,
          "name": "CB",
          "element": "C",
          "coord": [
            -1.420799970626831,
            6.728300094604492,
            -10.47719955444336
          ]
        },
        {
          "atom_index": 1277,
          "name": "CG1",
          "element": "C",
          "coord": [
            -1.3889000415802002,
            6.587500095367432,
            -10.527000427246094
          ]
        },
        {
          "atom_index": 1278,
          "name": "CG2",
          "element": "C",
          "coord": [
            -1.5095000267028809,
            6.718500137329102,
            -10.35509967803955
          ]
        },
        {
          "atom_index": 1279,
          "name": "CD1",
          "element": "C",
          "coord": [
            -1.2711999416351318,
            6.522600173950195,
            -10.458000183105469
          ]
        }
      ]
    },
    {
      "id": "A:165",
      "chain": "A",
      "resseq": 165,
      "icode": "",
      "resname": "LYS",
      "hetflag": " ",
      "sasa": 1.8405988216400146,
      "atoms": [
        {
          "atom_index": 1280,
          "name": "N",
          "element": "N",
          "coord": [
            -1.6953999996185303,
            6.923999786376953,
            -10.531100273132324
          ]
        },
        {
          "atom_index": 1281,
          "name": "CA",
          "element": "C",
          "coord": [
            -1.7750999927520752,
            7.026000022888184,
            -10.465800285339355
          ]
        },
        {
          "atom_index": 1282,
          "name": "C",
          "element": "C",
          "coord": [
            -1.8723000288009644,
            6.950300216674805,
            -10.378600120544434
          ]
        },
        {
          "atom_index": 1283,
          "name": "O",
          "element": "O",
          "coord": [
            -1.9557000398635864,
            6.872099876403809,
            -10.428299903869629
          ]
        },
        {
          "atom_index": 1284,
          "name": "CB",
          "element": "C",
          "coord": [
            -1.8519999980926514,
            7.111499786376953,
            -10.56760025024414
          ]
        },
        {
          "atom_index": 1285,
          "name": "CG",
          "element": "C",
          "coord": [
            -1.7651000022888184,
            7.213600158691406,
            -10.634900093078613
          ]
        },
        {
          "atom_index": 1286,
          "name": "CD",
          "element": "C",
          "coord": [
            -1.8270000219345093,
            7.270999908447266,
            -10.760700225830078
          ]
        },
        {
          "atom_index": 1287,
          "name": "CE",
          "element": "C",
          "coord": [
            -1.7438000440597534,
            7.392199993133545,
            -10.804900169372559
          ]
        },
        {
          "atom_index": 1288,
          "name": "NZ",
          "element": "N",
          "coord": [
            -1.7825000286102295,
            7.446599960327148,
            -10.937000274658203
          ]
        }
      ]
    },
    {
      "id": "A:166",
      "chain": "A",
      "resseq": 166,
      "icode": "",
      "resname": "ARG",
      "hetflag": " ",
      "sasa": 0.22156311571598053,
      "atoms": [
        {
          "atom_index": 1289,
          "name": "N",
          "element": "N",
          "coord": [
            -1.8626999855041504,
            6.971199989318848,
            -10.248299598693848
          ]
        },
        {
          "atom_index": 1290,
          "name": "CA",
          "element": "C",
          "coord": [
            -1.9332000017166138,
            6.881700038909912,
            -10.159000396728516
          ]
        },
        {
          "atom_index": 1291,
          "name": "C",
          "element": "C",
          "coord": [
            -1.9478000402450562,
            6.940100193023682,
            -10.019599914550781
          ]
        },
        {
          "atom_index": 1292,
          "name": "O",
          "element": "O",
          "coord": [
            -1.8557000160217285,
            6.998499870300293,
            -9.967100143432617
          ]
        },
        {
          "atom_index": 1293,
          "name": "CB",
          "element": "C",
          "coord": [
            -1.8575999736785889,
            6.749300003051758,
            -10.154600143432617
          ]
        },
        {
          "atom_index": 1294,
          "name": "CG",
          "element": "C",
          "coord": [
            -1.9351999759674072,
            6.6381001472473145,
            -10.09850025177002
          ]
        },
        {
          "atom_index": 1295,
          "name": "CD",
          "element": "C",
          "coord": [
            -1.9026000499725342,
            6.513400077819824,
            -10.17039966583252
          ]
        },
        {
          "atom_index": 1296,
          "name": "NE",
          "element": "N",
          "coord": [
            -2.00600004196167,
            6.412300109863281,
            -10.145600318908691
          ]
        },
        {
          "atom_index": 1297,
          "name": "CZ",
          "element": "C",
          "coord": [
            -1.9973000288009644,
            6.2829999923706055,
            -10.178000450134277
          ]
        },
        {
          "atom_index": 1298,
          "name": "NH1",
          "element": "N",
          "coord": [
            -1.8899999856948853,
            6.230999946594238,
            -10.238800048828125
          ]
        },
        {
          "atom_index": 1299,
          "name": "NH2",
          "element": "N",
          "coord": [
            -2.0985000133514404,
            6.203199863433838,
            -10.148799896240234
          ]
        }
      ]
    },
    {
      "id": "A:167",
      "chain": "A",
      "resseq": 167,
      "icode": "",
      "resname": "SER",
      "hetflag": " ",
      "sasa": 0.18917915225028992,
      "atoms": [
        {
          "atom_index": 1300,
          "name": "N",
          "element": "N",
          "coord": [
            -2.0638999938964844,
            6.921999931335449,
            -9.960000038146973
          ]
        },
        {
          "atom_index": 1301,
          "name": "CA",
          "element": "C",
          "coord": [
            -2.0927000045776367,
            6.984399795532227,
            -9.833999633789062
          ]
        },
        {
          "atom_index": 1302,
          "name": "C",
          "element": "C",
          "coord": [
            -2.1819000244140625,
            6.8979997634887695,
            -9.747699737548828
          ]
        },
        {
          "atom_index": 1303,
          "name": "O",
          "element": "O",
          "coord": [
            -2.2472000122070312,
            6.806700229644775,
            -9.794699668884277
          ]
        },
        {
          "atom_index": 1304,
          "name": "CB",
          "element": "C",
          "coord": [
            -2.156100034713745,
            7.1203999519348145,
            -9.855899810791016
          ]
        },
        {
          "atom_index": 1305,
          "name": "OG",
          "element": "O",
          "coord": [
            -2.281899929046631,
            7.106500148773193,
            -9.916099548339844
          ]
        }
      ]
    },
    {
      "id": "A:168",
      "chain": "A",
      "resseq": 168,
      "icode": "",
      "resname": "TYR",
      "hetflag": " ",
      "sasa": 0.0,
      "atoms": [
        {
          "atom_index": 1306,
          "name": "N",
          "element": "N",
          "coord": [
            -2.1816999912261963,
            6.928100109100342,
            -9.619199752807617
          ]
        },
        {
          "atom_index": 1307,
          "name": "CA",
          "element": "C",
          "coord": [
            -2.2606000900268555,
            6.853099822998047,
            -9.52560043334961
          ]
        },
        {
          "atom_index": 1308,
          "name": "C",
          "element": "C",
          "coord": [
            -2.327399969100952,
            6.9492998123168945,
            -9.42609977722168
          ]
        },
        {
          "atom_index": 1309,
          "name": "O",
          "element": "O",
          "coord": [
            -2.259700059890747,
            7.029699802398682,
            -9.36340045928955
          ]
        },
        {
          "atom_index": 1310,
          "name": "CB",
          "element": "C",
          "coord": [
            -2.1742000579833984,
            6.747499942779541,
            -9.454500198364258
          ]
        },
        {
          "atom_index": 1311,
          "name": "CG",
          "element": "C",
          "coord": [
            -2.244999885559082,
            6.687300205230713,
            -9.338000297546387
          ]
        },
        {
          "atom_index": 1312,
          "name": "CD1",
          "element": "C",
          "coord": [
            -2.338900089263916,
            6.5883002281188965,
            -9.354999542236328
          ]
        },
        {
          "atom_index": 1313,
          "name": "CD2",
          "element": "C",
          "coord": [
            -2.223900079727173,
            6.734399795532227,
            -9.21150016784668
          ]
        },
        {
          "atom_index": 1314,
          "name": "CE1",
          "element": "C",
          "coord": [
            -2.4086999893188477,
            6.536399841308594,
            -9.248200416564941
          ]
        },
        {
          "atom_index": 1315,
          "name": "CE2",
          "element": "C",
          "coord": [
            -2.294800043106079,
            6.682700157165527,
            -9.103500366210938
          ]
        },
        {
          "atom_index": 1316,
          "name": "CZ",
          "element": "C",
          "coord": [
            -2.3850998878479004,
            6.58459997177124,
            -9.123299598693848
          ]
        },
        {
          "atom_index": 1317,
          "name": "OH",
          "element": "O",
          "coord": [
            -2.4505999088287354,
            6.533699989318848,
            -9.015800476074219
          ]
        }
      ]
    },
    {
      "id": "A:169",
      "chain": "A",
      "resseq": 169,
      "icode": "",
      "resname": "ASN",
      "hetflag": " ",
      "sasa": 0.15838488936424255,
      "atoms": [
        {
          "atom_index": 1318,
          "name": "N",
          "element": "N",
          "coord": [
            -2.460099935531616,
            6.941500186920166,
            -9.41469955444336
          ]
        },
        {
          "atom_index": 1319,
          "name": "CA",
          "element": "C",
          "coord": [
            -2.531899929046631,
            7.01669979095459,
            -9.314200401306152
          ]
        },
        {
          "atom_index": 1320,
          "name": "C",
          "element": "C",
          "coord": [
            -2.5381999015808105,
            6.940299987792969,
            -9.186200141906738
          ]
        },
        {
          "atom_index": 1321,
          "name": "O",
          "element": "O",
          "coord": [
            -2.589099884033203,
            6.826099872589111,
            -9.183600425720215
          ]
        },
        {
          "atom_index": 1322,
          "name": "CB",
          "element": "C",
          "coord": [
            -2.6749000549316406,
            7.03249979019165,
            -9.354000091552734
          ]
        },
        {
          "atom_index": 1323,
          "name": "CG",
          "element": "C",
          "coord": [
            -2.72160005569458,
            7.172999858856201,
            -9.342000007629395
          ]
        },
        {
          "atom_index": 1324,
          "name": "OD1",
          "element": "O",
          "coord": [
            -2.6953001022338867,
            7.250800132751465,
            -9.432299613952637
          ]
        },
        {
          "atom_index": 1325,
          "name": "ND2",
          "element": "N",
          "coord": [
            -2.798099994659424,
            7.206299781799316,
            -9.237199783325195
          ]
        }
      ]
    },
    {
      "id": "A:170",
      "chain": "A",
      "resseq": 170,
      "icode": "",
      "resname": "ASN",
      "hetflag": " ",
      "sasa": 0.0,
      "atoms": [
        {
          "atom_index": 1326,
          "name": "N",
          "element": "N",
          "coord": [
            -2.4914000034332275,
            7.002699851989746,
            -9.079000473022461
          ]
        },
        {
          "atom_index": 1327,
          "name": "CA",
          "element": "C",
          "coord": [
            -2.5120999813079834,
            6.944900035858154,
            -8.947699546813965
          ]
        },
        {
          "atom_index": 1328,
          "name": "C",
          "element": "C",
          "coord": [
            -2.660099983215332,
            6.956500053405762,
            -8.903400421142578
          ]
        },
        {
          "atom_index": 1329,
          "name": "O",
          "element": "O",
          "coord": [
            -2.7002999782562256,
            7.054299831390381,
            -8.84749984741211
          ]
        },
        {
          "atom_index": 1330,
          "name": "CB",
          "element": "C",
          "coord": [
            -2.416599988937378,
            7.008600234985352,
            -8.847599983215332
          ]
        },
        {
          "atom_index": 1331,
          "name": "CG",
          "element": "C",
          "coord": [
            -2.431299924850464,
            6.9517998695373535,
            -8.706500053405762
          ]
        },
        {
          "atom_index": 1332,
          "name": "OD1",
          "element": "O",
          "coord": [
            -2.489000082015991,
            6.845099925994873,
            -8.684000015258789
          ]
        },
        {
          "atom_index": 1333,
          "name": "ND2",
          "element": "N",
          "coord": [
            -2.378700017929077,
            7.0243000984191895,
            -8.610699653625488
          ]
        }
      ]
    },
    {
      "id": "A:171",
      "chain": "A",
      "resseq": 171,
      "icode": "",
      "resname": "THR",
      "hetflag": " ",
      "sasa": 3.3562426567077637,
      "atoms": [
        {
          "atom_index": 1334,
          "name": "N",
          "element": "N",
          "coord": [
            -2.740999937057495,
            6.856100082397461,
            -8.930500030517578
          ]
        },
        {
          "atom_index": 1335,
          "name": "CA",
          "element": "C",
          "coord": [
            -2.88100004196167,
            6.862400054931641,
            -8.889399528503418
          ]
        },
        {
          "atom_index": 1336,
          "name": "C",
          "element": "C",
          "coord": [
            -2.904400110244751,
            6.803299903869629,
            -8.75
          ]
        },
        {
          "atom_index": 1337,
          "name": "O",
          "element": "O",
          "coord": [
            -3.019700050354004,
            6.786600112915039,
            -8.708800315856934
          ]
        },
        {
          "atom_index": 1338,
          "name": "CB",
          "element": "C",
          "coord": [
            -2.9730000495910645,
            6.794099807739258,
            -8.992400169372559
          ]
        },
        {
          "atom_index": 1339,
          "name": "OG1",
          "element": "O",
          "coord": [
            -2.927999973297119,
            6.659299850463867,
            -9.019200325012207
          ]
        },
        {
          "atom_index": 1340,
          "name": "CG2",
          "element": "C",
          "coord": [
            -2.9716999530792236,
            6.874800205230713,
            -9.119799613952637
          ]
        }
      ]
    },
    {
      "id": "A:172",
      "chain": "A",
      "resseq": 172,
      "icode": "",
      "resname": "ASN",
      "hetflag": " ",
      "sasa": 0.0,
      "atoms": [
        {
          "atom_index": 1341,
          "name": "N",
          "element": "N",
          "coord": [
            -2.7953999042510986,
            6.770500183105469,
            -8.679900169372559
          ]
        },
        {
          "atom_index": 1342,
          "name": "CA",
          "element": "C",
          "coord": [
            -2.805000066757202,
            6.714900016784668,
            -8.547100067138672
          ]
        },
        {
          "atom_index": 1343,
          "name": "C",
          "element": "C",
          "coord": [
            -2.8117001056671143,
            6.827000141143799,
            -8.453200340270996
          ]
        },
        {
          "atom_index": 1344,
          "name": "O",
          "element": "O",
          "coord": [
            -2.7922000885009766,
            6.939799785614014,
            -8.49269962310791
          ]
        },
        {
          "atom_index": 1345,
          "name": "CB",
          "element": "C",
          "coord": [
            -2.6830999851226807,
            6.635000228881836,
            -8.515899658203125
          ]
        },
        {
          "atom_index": 1346,
          "name": "CG",
          "element": "C",
          "coord": [
            -2.654900074005127,
            6.539599895477295,
            -8.621000289916992
          ]
        },
        {
          "atom_index": 1347,
          "name": "OD1",
          "element": "O",
          "coord": [
            -2.721400022506714,
            6.435699939727783,
            -8.631699562072754
          ]
        },
        {
          "atom_index": 1348,
          "name": "ND2",
          "element": "N",
          "coord": [
            -2.5622000694274902,
            6.57450008392334,
            -8.706399917602539
          ]
        }
      ]
    },
    {
      "id": "A:173",
      "chain": "A",
      "resseq": 173,
      "icode": "",
      "resname": "GLN",
      "hetflag": " ",
      "sasa": 6.098928451538086,
      "atoms": [
        {
          "atom_index": 1349,
          "name": "N",
          "element": "N",
          "coord": [
            -2.8396999835968018,
            6.797999858856201,
            -8.328100204467773
          ]
        },
        {
          "atom_index": 1350,
          "name": "CA",
          "element": "C",
          "coord": [
            -2.8459999561309814,
            6.903800010681152,
            -8.232600212097168
          ]
        },
        {
          "atom_index": 1351,
          "name": "C",
          "element": "C",
          "coord": [
            -2.711699962615967,
            6.9243998527526855,
            -8.170599937438965
          ]
        },
        {
          "atom_index": 1352,
          "name": "O",
          "element": "O",
          "coord": [
            -2.685699939727783,
            7.030200004577637,
            -8.119000434875488
          ]
        },
        {
          "atom_index": 1353,
          "name": "CB",
          "element": "C",
          "coord": [
            -2.9465999603271484,
            6.873499870300293,
            -8.124600410461426
          ]
        },
        {
          "atom_index": 1354,
          "name": "CG",
          "element": "C",
          "coord": [
            -3.0132999420166016,
            6.996699810028076,
            -8.073200225830078
          ]
        },
        {
          "atom_index": 1355,
          "name": "CD",
          "element": "C",
          "coord": [
            -3.15939998626709,
            6.972400188446045,
            -8.043299674987793
          ]
        },
        {
          "atom_index": 1356,
          "name": "OE1",
          "element": "O",
          "coord": [
            -3.2393999099731445,
            6.938199996948242,
            -8.131999969482422
          ]
        },
        {
          "atom_index": 1357,
          "name": "NE2",
          "element": "N",
          "coord": [
            -3.1958000659942627,
            6.989099979400635,
            -7.917500019073486
          ]
        }
      ]
    },
    {
      "id": "A:174",
      "chain": "A",
      "resseq": 174,
      "icode": "",
      "resname": "GLU",
      "hetflag": " ",
      "sasa": 0.0630597174167633,
      "atoms": [
        {
          "atom_index": 1358,
          "name": "N",
          "element": "N",
          "coord": [
            -2.627000093460083,
            6.8231000900268555,
            -8.175100326538086
          ]
        },
        {
          "atom_index": 1359,
          "name": "CA",
          "element": "C",
          "coord": [
            -2.4976000785827637,
            6.831500053405762,
            -8.110699653625488
          ]
        },
        {
          "atom_index": 1360,
          "name": "C",
          "element": "C",
          "coord": [
            -2.401700019836426,
            6.903200149536133,
            -8.201899528503418
          ]
        },
        {
          "atom_index": 1361,
          "name": "O",
          "element": "O",
          "coord": [
            -2.412100076675415,
            6.890900135040283,
            -8.322199821472168
          ]
        },
        {
          "atom_index": 1362,
          "name": "CB",
          "element": "C",
          "coord": [
            -2.4440999031066895,
            6.691400051116943,
            -8.083800315856934
          ]
        },
        {
          "atom_index": 1363,
          "name": "CG",
          "element": "C",
          "coord": [
            -2.526700019836426,
            6.606299877166748,
            -7.98769998550415
          ]
        },
        {
          "atom_index": 1364,
          "name": "CD",
          "element": "C",
          "coord": [
            -2.655900001525879,
            6.549099922180176,
            -8.047499656677246
          ]
        },
        {
          "atom_index": 1365,
          "name": "OE1",
          "element": "O",
          "coord": [
            -2.718100070953369,
            6.4633002281188965,
            -7.979300022125244
          ]
        },
        {
          "atom_index": 1366,
          "name": "OE2",
          "element": "O",
          "coord": [
            -2.695499897003174,
            6.588699817657471,
            -8.160200119018555
          ]
        }
      ]
    },
    {
      "id": "A:175",
      "chain": "A",
      "resseq": 175,
      "icode": "",
      "resname": "ASP",
      "hetflag": " ",
      "sasa": 0.0,
      "atoms": [
        {
          "atom_index": 1367,
          "name": "N",
          "element": "N",
          "coord": [
            -2.3092000484466553,
            6.9791998863220215,
            -8.144499778747559
          ]
        },
        {
          "atom_index": 1368,
          "name": "CA",
          "element": "C",
          "coord": [
            -2.1888999938964844,
            7.025599956512451,
            -8.213600158691406
          ]
        },
        {
          "atom_index": 1369,
          "name": "C",
          "element": "C",
          "coord": [
            -2.11929988861084,
            6.908899784088135,
            -8.282299995422363
          ]
        },
        {
          "atom_index": 1370,
          "name": "O",
          "element": "O",
          "coord": [
            -2.1171000003814697,
            6.799600124359131,
            -8.226099967956543
          ]
        },
        {
          "atom_index": 1371,
          "name": "CB",
          "element": "C",
          "coord": [
            -2.0896999835968018,
            7.072500228881836,
            -8.108799934387207
          ]
        },
        {
          "atom_index": 1372,
          "name": "CG",
          "element": "C",
          "coord": [
            -2.1026999950408936,
            7.220799922943115,
            -8.072400093078613
          ]
        },
        {
          "atom_index": 1373,
          "name": "OD1",
          "element": "O",
          "coord": [
            -2.196500062942505,
            7.292200088500977,
            -8.114500045776367
          ]
        },
        {
          "atom_index": 1374,
          "name": "OD2",
          "element": "O",
          "coord": [
            -2.0151000022888184,
            7.269000053405762,
            -7.997399806976318
          ]
        }
      ]
    },
    {
      "id": "A:176",
      "chain": "A",
      "resseq": 176,
      "icode": "",
      "resname": "LEU",
      "hetflag": " ",
      "sasa": 0.0,
      "atoms": [
        {
          "atom_index": 1375,
          "name": "N",
          "element": "N",
          "coord": [
            -2.0580999851226807,
            6.927800178527832,
            -8.39840030670166
          ]
        },
        {
          "atom_index": 1376,
          "name": "CA",
          "element": "C",
          "coord": [
            -1.9808000326156616,
            6.815899848937988,
            -8.44540023803711
          ]
        },
        {
          "atom_index": 1377,
          "name": "C",
          "element": "C",
          "coord": [
            -1.839900016784668,
            6.843800067901611,
            -8.487799644470215
          ]
        },
        {
          "atom_index": 1378,
          "name": "O",
          "element": "O",
          "coord": [
            -1.813099980354309,
            6.941199779510498,
            -8.553400039672852
          ]
        },
        {
          "atom_index": 1379,
          "name": "CB",
          "element": "C",
          "coord": [
            -2.057800054550171,
            6.71999979019165,
            -8.539600372314453
          ]
        },
        {
          "atom_index": 1380,
          "name": "CG",
          "element": "C",
          "coord": [
            -2.0725998878479004,
            6.716100215911865,
            -8.691100120544434
          ]
        },
        {
          "atom_index": 1381,
          "name": "CD1",
          "element": "C",
          "coord": [
            -1.9789999723434448,
            6.61899995803833,
            -8.745699882507324
          ]
        },
        {
          "atom_index": 1382,
          "name": "CD2",
          "element": "C",
          "coord": [
            -2.207900047302246,
            6.660399913787842,
            -8.711199760437012
          ]
        }
      ]
    },
    {
      "id": "A:177",
      "chain": "A",
      "resseq": 177,
      "icode": "",
      "resname": "LEU",
      "hetflag": " ",
      "sasa": 0.0,
      "atoms": [
        {
          "atom_index": 1383,
          "name": "N",
          "element": "N",
          "coord": [
            -1.7496999502182007,
            6.757699966430664,
            -8.443400382995605
          ]
        },
        {
          "atom_index": 1384,
          "name": "CA",
          "element": "C",
          "coord": [
            -1.6096999645233154,
            6.774400234222412,
            -8.471099853515625
          ]
        },
        {
          "atom_index": 1385,
          "name": "C",
          "element": "C",
          "coord": [
            -1.5781999826431274,
            6.712299823760986,
            -8.605500221252441
          ]
        },
        {
          "atom_index": 1386,
          "name": "O",
          "element": "O",
          "coord": [
            -1.6065000295639038,
            6.592400074005127,
            -8.624699592590332
          ]
        },
        {
          "atom_index": 1387,
          "name": "CB",
          "element": "C",
          "coord": [
            -1.5270999670028687,
            6.705699920654297,
            -8.36240005493164
          ]
        },
        {
          "atom_index": 1388,
          "name": "CG",
          "element": "C",
          "coord": [
            -1.3795000314712524,
            6.685299873352051,
            -8.3927001953125
          ]
        },
        {
          "atom_index": 1389,
          "name": "CD1",
          "element": "C",
          "coord": [
            -1.3078999519348145,
            6.815800189971924,
            -8.395999908447266
          ]
        },
        {
          "atom_index": 1390,
          "name": "CD2",
          "element": "C",
          "coord": [
            -1.319599986076355,
            6.595099925994873,
            -8.289999961853027
          ]
        }
      ]
    },
    {
      "id": "A:178",
      "chain": "A",
      "resseq": 178,
      "icode": "",
      "resname": "VAL",
      "hetflag": " ",
      "sasa": 0.0,
      "atoms": [
        {
          "atom_index": 1391,
          "name": "N",
          "element": "N",
          "coord": [
            -1.5199999809265137,
            6.791500091552734,
            -8.695799827575684
          ]
        },
        {
          "atom_index": 1392,
          "name": "CA",
          "element": "C",
          "coord": [
            -1.4884999990463257,
            6.741600036621094,
            -8.828100204467773
          ]
        },
        {
          "atom_index": 1393,
          "name": "C",
          "element": "C",
          "coord": [
            -1.3417999744415283,
            6.755099773406982,
            -8.862000465393066
          ]
        },
        {
          "atom_index": 1394,
          "name": "O",
          "element": "O",
          "coord": [
            -1.281999945640564,
            6.856900215148926,
            -8.827899932861328
          ]
        },
        {
          "atom_index": 1395,
          "name": "CB",
          "element": "C",
          "coord": [
            -1.5702999830245972,
            6.814000129699707,
            -8.933799743652344
          ]
        },
        {
          "atom_index": 1396,
          "name": "CG1",
          "element": "C",
          "coord": [
            -1.5426000356674194,
            6.755499839782715,
            -9.070899963378906
          ]
        },
        {
          "atom_index": 1397,
          "name": "CG2",
          "element": "C",
          "coord": [
            -1.7168999910354614,
            6.801799774169922,
            -8.902600288391113
          ]
        }
      ]
    },
    {
      "id": "A:179",
      "chain": "A",
      "resseq": 179,
      "icode": "",
      "resname": "LEU",
      "hetflag": " ",
      "sasa": 0.0,
      "atoms": [
        {
          "atom_index": 1398,
          "name": "N",
          "element": "N",
          "coord": [
            -1.2862999439239502,
            6.6545000076293945,
            -8.930700302124023
          ]
        },
        {
          "atom_index": 1399,
          "name": "CA",
          "element": "C",
          "coord": [
            -1.143399953842163,
            6.6479997634887695,
            -8.96560001373291
          ]
        },
        {
          "atom_index": 1400,
          "name": "C",
          "element": "C",
          "coord": [
            -1.117400050163269,
            6.6269001960754395,
            -9.114700317382812
          ]
        },
        {
          "atom_index": 1401,
          "name": "O",
          "element": "O",
          "coord": [
            -1.1928999423980713,
            6.551700115203857,
            -9.183500289916992
          ]
        },
        {
          "atom_index": 1402,
          "name": "CB",
          "element": "C",
          "coord": [
            -1.07669997215271,
            6.533100128173828,
            -8.891300201416016
          ]
        },
        {
          "atom_index": 1403,
          "name": "CG",
          "element": "C",
          "coord": [
            -1.107200026512146,
            6.530799865722656,
            -8.743499755859375
          ]
        },
        {
          "atom_index": 1404,
          "name": "CD1",
          "element": "C",
          "coord": [
            -1.0717999935150146,
            6.397799968719482,
            -8.687399864196777
          ]
        },
        {
          "atom_index": 1405,
          "name": "CD2",
          "element": "C",
          "coord": [
            -1.0246000289916992,
            6.634200096130371,
            -8.677200317382812
          ]
        }
      ]
    },
    {
      "id": "A:180",
      "chain": "A",
      "resseq": 180,
      "icode": "",
      "resname": "TRP",
      "hetflag": " ",
      "sasa": 0.0,
      "atoms": [
        {
          "atom_index": 1406,
          "name": "N",
          "element": "N",
          "coord": [
            -1.0094000101089478,
            6.6880998611450195,
            -9.165200233459473
          ]
        },
        {
          "atom_index": 1407,
          "name": "CA",
          "element": "C",
          "coord": [
            -0.9679999947547913,
            6.667799949645996,
            -9.306099891662598
          ]
        },
        {
          "atom_index": 1408,
          "name": "C",
          "element": "C",
          "coord": [
            -0.819599986076355,
            6.692299842834473,
            -9.322699546813965
          ]
        },
        {
          "atom_index": 1409,
          "name": "O",
          "element": "O",
          "coord": [
            -0.7556999921798706,
            6.7444000244140625,
            -9.232099533081055
          ]
        },
        {
          "atom_index": 1410,
          "name": "CB",
          "element": "C",
          "coord": [
            -1.0477999448776245,
            6.758500099182129,
            -9.401300430297852
          ]
        },
        {
          "atom_index": 1411,
          "name": "CG",
          "element": "C",
          "coord": [
            -1.027999997138977,
            6.9008002281188965,
            -9.372099876403809
          ]
        },
        {
          "atom_index": 1412,
          "name": "CD1",
          "element": "C",
          "coord": [
            -0.939300000667572,
            6.98330020904541,
            -9.431300163269043
          ]
        },
        {
          "atom_index": 1413,
          "name": "CD2",
          "element": "C",
          "coord": [
            -1.0924999713897705,
            6.978099822998047,
            -9.270700454711914
          ]
        },
        {
          "atom_index": 1414,
          "name": "NE1",
          "element": "N",
          "coord": [
            -0.9434999823570251,
            7.109399795532227,
            -9.375300407409668
          ]
        },
        {
          "atom_index": 1415,
          "name": "CE2",
          "element": "C",
          "coord": [
            -1.0372999906539917,
            7.108699798583984,
            -9.276000022888184
          ]
        },
        {
          "atom_index": 1416,
          "name": "CE3",
          "element": "C",
          "coord": [
            -1.1933000087738037,
            6.950900077819824,
            -9.176899909973145
          ]
        },
        {
          "atom_index": 1417,
          "name": "CZ2",
          "element": "C",
          "coord": [
            -1.079699993133545,
            7.212500095367432,
            -9.190600395202637
          ]
        },
        {
          "atom_index": 1418,
          "name": "CZ3",
          "element": "C",
          "coord": [
            -1.2337000370025635,
            7.053100109100342,
            -9.09060001373291
          ]
        },
        {
          "atom_index": 1419,
          "name": "CH2",
          "element": "C",
          "coord": [
            -1.1761000156402588,
            7.183000087738037,
            -9.097999572753906
          ]
        }
      ]
    },
    {
      "id": "A:181",
      "chain": "A",
      "resseq": 181,
      "icode": "",
      "resname": "GLY",
      "hetflag": " ",
      "sasa": 0.0,
      "atoms": [
        {
          "atom_index": 1420,
          "name": "N",
          "element": "N",
          "coord": [
            -0.7623000144958496,
            6.6579999923706055,
            -9.437100410461426
          ]
        },
        {
          "atom_index": 1421,
          "name": "CA",
          "element": "C",
          "coord": [
            -0.6187999844551086,
            6.682000160217285,
            -9.454700469970703
          ]
        },
        {
          "atom_index": 1422,
          "name": "C",
          "element": "C",
          "coord": [
            -0.5759000182151794,
            6.712200164794922,
            -9.597000122070312
          ]
        },
        {
          "atom_index": 1423,
          "name": "O",
          "element": "O",
          "coord": [
            -0.6568999886512756,
            6.7067999839782715,
            -9.688400268554688
          ]
        }
      ]
    },
    {
      "id": "A:182",
      "chain": "A",
      "resseq": 182,
      "icode": "",
      "resname": "ILE",
      "hetflag": " ",
      "sasa": 0.0,
      "atoms": [
        {
          "atom_index": 1424,
          "name": "N",
          "element": "N",
          "coord": [
            -0.4480000138282776,
            6.745699882507324,
            -9.614299774169922
          ]
        },
        {
          "atom_index": 1425,
          "name": "CA",
          "element": "C",
          "coord": [
            -0.3865000009536743,
            6.768199920654297,
            -9.744199752807617
          ]
        },
        {
          "atom_index": 1426,
          "name": "C",
          "element": "C",
          "coord": [
            -0.27970001101493835,
            6.665900230407715,
            -9.751399993896484
          ]
        },
        {
          "atom_index": 1427,
          "name": "O",
          "element": "O",
          "coord": [
            -0.22450000047683716,
            6.626800060272217,
            -9.649399757385254
          ]
        },
        {
          "atom_index": 1428,
          "name": "CB",
          "element": "C",
          "coord": [
            -0.3109000027179718,
            6.904200077056885,
            -9.753800392150879
          ]
        },
        {
          "atom_index": 1429,
          "name": "CG1",
          "element": "C",
          "coord": [
            -0.3903999924659729,
            7.007800102233887,
            -9.682700157165527
          ]
        },
        {
          "atom_index": 1430,
          "name": "CG2",
          "element": "C",
          "coord": [
            -0.2992999851703644,
            6.956200122833252,
            -9.899900436401367
          ]
        },
        {
          "atom_index": 1431,
          "name": "CD1",
          "element": "C",
          "coord": [
            -0.5419999957084656,
            6.990900039672852,
            -9.721099853515625
          ]
        }
      ]
    },
    {
      "id": "A:183",
      "chain": "A",
      "resseq": 183,
      "icode": "",
      "resname": "HIS",
      "hetflag": " ",
      "sasa": 0.0,
      "atoms": [
        {
          "atom_index": 1432,
          "name": "N",
          "element": "N",
          "coord": [
            -0.24969999492168427,
            6.622900009155273,
            -9.872400283813477
          ]
        },
        {
          "atom_index": 1433,
          "name": "CA",
          "element": "C",
          "coord": [
            -0.1282999962568283,
            6.549900054931641,
            -9.896400451660156
          ]
        },
        {
          "atom_index": 1434,
          "name": "C",
          "element": "C",
          "coord": [
            -0.02850000001490116,
            6.644800186157227,
            -9.961299896240234
          ]
        },
        {
          "atom_index": 1435,
          "name": "O",
          "element": "O",
          "coord": [
            -0.05920000001788139,
            6.707499980926514,
            -10.06190013885498
          ]
        },
        {
          "atom_index": 1436,
          "name": "CB",
          "element": "C",
          "coord": [
            -0.15379999577999115,
            6.429500102996826,
            -9.986499786376953
          ]
        },
        {
          "atom_index": 1437,
          "name": "CG",
          "element": "C",
          "coord": [
            -0.030300000682473183,
            6.349599838256836,
            -10.014100074768066
          ]
        },
        {
          "atom_index": 1438,
          "name": "ND1",
          "element": "N",
          "coord": [
            0.02419999986886978,
            6.339099884033203,
            -10.139900207519531
          ]
        },
        {
          "atom_index": 1439,
          "name": "CD2",
          "element": "C",
          "coord": [
            0.05079999938607216,
            6.279200077056885,
            -9.931900024414062
          ]
        },
        {
          "atom_index": 1440,
          "name": "CE1",
          "element": "C",
          "coord": [
            0.1316000074148178,
            6.26230001449585,
            -10.13479995727539
          ]
        },
        {
          "atom_index": 1441,
          "name": "NE2",
          "element": "N",
          "coord": [
            0.15000000596046448,
            6.225200176239014,
            -10.009499549865723
          ]
        }
      ]
    },
    {
      "id": "A:184",
      "chain": "A",
      "resseq": 184,
      "icode": "",
      "resname": "HIS",
      "hetflag": " ",
      "sasa": 0.0,
      "atoms": [
        {
          "atom_index": 1442,
          "name": "N",
          "element": "N",
          "coord": [
            0.08919999748468399,
            6.657400131225586,
            -9.902000427246094
          ]
        },
        {
          "atom_index": 1443,
          "name": "CA",
          "element": "C",
          "coord": [
            0.19589999318122864,
            6.730800151824951,
            -9.964099884033203
          ]
        },
        {
          "atom_index": 1444,
          "name": "C",
          "element": "C",
          "coord": [
            0.28999999165534973,
            6.627699851989746,
            -10.023699760437012
          ]
        },
        {
          "atom_index": 1445,
          "name": "O",
          "element": "O",
          "coord": [
            0.3725999891757965,
            6.567999839782715,
            -9.952699661254883
          ]
        },
        {
          "atom_index": 1446,
          "name": "CB",
          "element": "C",
          "coord": [
            0.271699994802475,
            6.808700084686279,
            -9.86050033569336
          ]
        },
        {
          "atom_index": 1447,
          "name": "CG",
          "element": "C",
          "coord": [
            0.18960000574588776,
            6.907800197601318,
            -9.784700393676758
          ]
        },
        {
          "atom_index": 1448,
          "name": "ND1",
          "element": "N",
          "coord": [
            0.15399999916553497,
            7.0304999351501465,
            -9.836299896240234
          ]
        },
        {
          "atom_index": 1449,
          "name": "CD2",
          "element": "C",
          "coord": [
            0.14309999346733093,
            6.905399799346924,
            -9.657699584960938
          ]
        },
        {
          "atom_index": 1450,
          "name": "CE1",
          "element": "C",
          "coord": [
            0.0885000005364418,
            7.099100112915039,
            -9.744999885559082
          ]
        },
        {
          "atom_index": 1451,
          "name": "NE2",
          "element": "N",
          "coord": [
            0.08150000125169754,
            7.026100158691406,
            -9.635299682617188
          ]
        }
      ]
    },
    {
      "id": "A:185",
      "chain": "A",
      "resseq": 185,
      "icode": "",
      "resname": "PRO",
      "hetflag": " ",
      "sasa": 0.0,
      "atoms": [
        {
          "atom_index": 1452,
          "name": "N",
          "element": "N",
          "coord": [
            0.2784999907016754,
            6.604100227355957,
            -10.15429973602295
          ]
        },
        {
          "atom_index": 1453,
          "name": "CA",
          "element": "C",
          "coord": [
            0.3675999939441681,
            6.5096001625061035,
            -10.217700004577637
          ]
        },
        {
          "atom_index": 1454,
          "name": "C",
          "element": "C",
          "coord": [
            0.5152999758720398,
            6.548999786376953,
            -10.216500282287598
          ]
        },
        {
          "atom_index": 1455,
          "name": "O",
          "element": "O",
          "coord": [
            0.5508000254631042,
            6.663300037384033,
            -10.185400009155273
          ]
        },
        {
          "atom_index": 1456,
          "name": "CB",
          "element": "C",
          "coord": [
            0.31459999084472656,
            6.504000186920166,
            -10.361200332641602
          ]
        },
        {
          "atom_index": 1457,
          "name": "CG",
          "element": "C",
          "coord": [
            0.24160000681877136,
            6.631100177764893,
            -10.380800247192383
          ]
        },
        {
          "atom_index": 1458,
          "name": "CD",
          "element": "C",
          "coord": [
            0.1808999925851822,
            6.65910005569458,
            -10.249300003051758
          ]
        }
      ]
    },
    {
      "id": "A:186",
      "chain": "A",
      "resseq": 186,
      "icode": "",
      "resname": "ASN",
      "hetflag": " ",
      "sasa": 0.0,
      "atoms": [
        {
          "atom_index": 1459,
          "name": "N",
          "element": "N",
          "coord": [
            0.5997999906539917,
            6.452099800109863,
            -10.252599716186523
          ]
        },
        {
          "atom_index": 1460,
          "name": "CA",
          "element": "C",
          "coord": [
            0.7421000003814697,
            6.473700046539307,
            -10.257100105285645
          ]
        },
        {
          "atom_index": 1461,
          "name": "C",
          "element": "C",
          "coord": [
            0.7861999869346619,
            6.551599979400635,
            -10.380999565124512
          ]
        },
        {
          "atom_index": 1462,
          "name": "O",
          "element": "O",
          "coord": [
            0.8772000074386597,
            6.634099960327148,
            -10.370499610900879
          ]
        },
        {
          "atom_index": 1463,
          "name": "CB",
          "element": "C",
          "coord": [
            0.8170999884605408,
            6.342800140380859,
            -10.243000030517578
          ]
        },
        {
          "atom_index": 1464,
          "name": "CG",
          "element": "C",
          "coord": [
            0.9656000137329102,
            6.358799934387207,
            -10.267900466918945
          ]
        },
        {
          "atom_index": 1465,
          "name": "OD1",
          "element": "O",
          "coord": [
            1.0400999784469604,
            6.40910005569458,
            -10.18280029296875
          ]
        },
        {
          "atom_index": 1466,
          "name": "ND2",
          "element": "N",
          "coord": [
            1.009600043296814,
            6.316299915313721,
            -10.3858003616333
          ]
        }
      ]
    },
    {
      "id": "A:187",
      "chain": "A",
      "resseq": 187,
      "icode": "",
      "resname": "ASP",
      "hetflag": " ",
      "sasa": 0.0,
      "atoms": [
        {
          "atom_index": 1467,
          "name": "N",
          "element": "N",
          "coord": [
            0.7210000157356262,
            6.529300212860107,
            -10.496100425720215
          ]
        },
        {
          "atom_index": 1468,
          "name": "CA",
          "element": "C",
          "coord": [
            0.7628999948501587,
            6.592199802398682,
            -10.624199867248535
          ]
        },
        {
          "atom_index": 1469,
          "name": "C",
          "element": "C",
          "coord": [
            0.6535999774932861,
            6.598999977111816,
            -10.730299949645996
          ]
        },
        {
          "atom_index": 1470,
          "name": "O",
          "element": "O",
          "coord": [
            0.5504999756813049,
            6.5329999923706055,
            -10.719200134277344
          ]
        },
        {
          "atom_index": 1471,
          "name": "CB",
          "element": "C",
          "coord": [
            0.8759999871253967,
            6.5121002197265625,
            -10.683699607849121
          ]
        },
        {
          "atom_index": 1472,
          "name": "CG",
          "element": "C",
          "coord": [
            0.8320000171661377,
            6.3719000816345215,
            -10.721500396728516
          ]
        },
        {
          "atom_index": 1473,
          "name": "OD1",
          "element": "O",
          "coord": [
            0.8939999938011169,
            6.274899959564209,
            -10.671099662780762
          ]
        },
        {
          "atom_index": 1474,
          "name": "OD2",
          "element": "O",
          "coord": [
            0.7328000068664551,
            6.358799934387207,
            -10.799099922180176
          ]
        }
      ]
    },
    {
      "id": "A:188",
      "chain": "A",
      "resseq": 188,
      "icode": "",
      "resname": "ALA",
      "hetflag": " ",
      "sasa": 0.12906184792518616,
      "atoms": [
        {
          "atom_index": 1475,
          "name": "N",
          "element": "N",
          "coord": [
            0.680400013923645,
            6.674099922180176,
            -10.836600303649902
          ]
        },
        {
          "atom_index": 1476,
          "name": "CA",
          "element": "C",
          "coord": [
            0.5809000134468079,
            6.698400020599365,
            -10.942099571228027
          ]
        },
        {
          "atom_index": 1477,
          "name": "C",
          "element": "C",
          "coord": [
            0.5250999927520752,
            6.571100234985352,
            -11.006199836730957
          ]
        },
        {
          "atom_index": 1478,
          "name": "O",
          "element": "O",
          "coord": [
            0.4047999978065491,
            6.559800148010254,
            -11.030599594116211
          ]
        },
        {
          "atom_index": 1479,
          "name": "CB",
          "element": "C",
          "coord": [
            0.6377000212669373,
            6.792200088500977,
            -11.047499656677246
          ]
        }
      ]
    },
    {
      "id": "A:189",
      "chain": "A",
      "resseq": 189,
      "icode": "",
      "resname": "ALA",
      "hetflag": " ",
      "sasa": 2.097254991531372,
      "atoms": [
        {
          "atom_index": 1480,
          "name": "N",
          "element": "N",
          "coord": [
            0.6129000186920166,
            6.475299835205078,
            -11.034299850463867
          ]
        },
        {
          "atom_index": 1481,
          "name": "CA",
          "element": "C",
          "coord": [
            0.570900022983551,
            6.346799850463867,
            -11.090999603271484
          ]
        },
        {
          "atom_index": 1482,
          "name": "C",
          "element": "C",
          "coord": [
            0.46799999475479126,
            6.280099868774414,
            -11.00100040435791
          ]
        },
        {
          "atom_index": 1483,
          "name": "O",
          "element": "O",
          "coord": [
            0.359499990940094,
            6.246500015258789,
            -11.046299934387207
          ]
        },
        {
          "atom_index": 1484,
          "name": "CB",
          "element": "C",
          "coord": [
            0.6883999705314636,
            6.2565999031066895,
            -11.10949993133545
          ]
        }
      ]
    },
    {
      "id": "A:190",
      "chain": "A",
      "resseq": 190,
      "icode": "",
      "resname": "GLU",
      "hetflag": " ",
      "sasa": 0.0,
      "atoms": [
        {
          "atom_index": 1485,
          "name": "N",
          "element": "N",
          "coord": [
            0.5026000142097473,
            6.264400005340576,
            -10.87339973449707
          ]
        },
        {
          "atom_index": 1486,
          "name": "CA",
          "element": "C",
          "coord": [
            0.4142000079154968,
            6.208199977874756,
            -10.771499633789062
          ]
        },
        {
          "atom_index": 1487,
          "name": "C",
          "element": "C",
          "coord": [
            0.27790001034736633,
            6.277299880981445,
            -10.769599914550781
          ]
        },
        {
          "atom_index": 1488,
          "name": "O",
          "element": "O",
          "coord": [
            0.17649999260902405,
            6.212800025939941,
            -10.748700141906738
          ]
        },
        {
          "atom_index": 1489,
          "name": "CB",
          "element": "C",
          "coord": [
            0.48249998688697815,
            6.219900131225586,
            -10.635700225830078
          ]
        },
        {
          "atom_index": 1490,
          "name": "CG",
          "element": "C",
          "coord": [
            0.43549999594688416,
            6.127699851989746,
            -10.52239990234375
          ]
        },
        {
          "atom_index": 1491,
          "name": "CD",
          "element": "C",
          "coord": [
            0.5138999819755554,
            6.156700134277344,
            -10.388500213623047
          ]
        },
        {
          "atom_index": 1492,
          "name": "OE1",
          "element": "O",
          "coord": [
            0.4499000012874603,
            6.1834001541137695,
            -10.280900001525879
          ]
        },
        {
          "atom_index": 1493,
          "name": "OE2",
          "element": "O",
          "coord": [
            0.6409000158309937,
            6.1545000076293945,
            -10.39229965209961
          ]
        }
      ]
    },
    {
      "id": "A:191",
      "chain": "A",
      "resseq": 191,
      "icode": "",
      "resname": "GLN",
      "hetflag": " ",
      "sasa": 0.0,
      "atoms": [
        {
          "atom_index": 1494,
          "name": "N",
          "element": "N",
          "coord": [
            0.27619999647140503,
            6.408100128173828,
            -10.792900085449219
          ]
        },
        {
          "atom_index": 1495,
          "name": "CA",
          "element": "C",
          "coord": [
            0.1509000062942505,
            6.484300136566162,
            -10.80210018157959
          ]
        },
        {
          "atom_index": 1496,
          "name": "C",
          "element": "C",
          "coord": [
            0.06279999762773514,
            6.4274001121521,
            -10.90999984741211
          ]
        },
        {
          "atom_index": 1497,
          "name": "O",
          "element": "O",
          "coord": [
            -0.048900000751018524,
            6.384900093078613,
            -10.882699966430664
          ]
        },
        {
          "atom_index": 1498,
          "name": "CB",
          "element": "C",
          "coord": [
            0.17630000412464142,
            6.630300045013428,
            -10.836700439453125
          ]
        },
        {
          "atom_index": 1499,
          "name": "CG",
          "element": "C",
          "coord": [
            0.14880000054836273,
            6.7204999923706055,
            -10.724300384521484
          ]
        },
        {
          "atom_index": 1500,
          "name": "CD",
          "element": "C",
          "coord": [
            0.003000000026077032,
            6.733099937438965,
            -10.695899963378906
          ]
        },
        {
          "atom_index": 1501,
          "name": "OE1",
          "element": "O",
          "coord": [
            -0.04280000180006027,
            6.704699993133545,
            -10.58489990234375
          ]
        },
        {
          "atom_index": 1502,
          "name": "NE2",
          "element": "N",
          "coord": [
            -0.07129999995231628,
            6.777299880981445,
            -10.79520034790039
          ]
        }
      ]
    },
    {
      "id": "A:192",
      "chain": "A",
      "resseq": 192,
      "icode": "",
      "resname": "THR",
      "hetflag": " ",
      "sasa": 0.6130437850952148,
      "atoms": [
        {
          "atom_index": 1503,
          "name": "N",
          "element": "N",
          "coord": [
            0.11599999666213989,
            6.426700115203857,
            -11.032600402832031
          ]
        },
        {
          "atom_index": 1504,
          "name": "CA",
          "element": "C",
          "coord": [
            0.04270000010728836,
            6.389599800109863,
            -11.151300430297852
          ]
        },
        {
          "atom_index": 1505,
          "name": "C",
          "element": "C",
          "coord": [
            -0.0031999999191612005,
            6.248000144958496,
            -11.137700080871582
          ]
        },
        {
          "atom_index": 1506,
          "name": "O",
          "element": "O",
          "coord": [
            -0.1136000007390976,
            6.214000225067139,
            -11.178000450134277
          ]
        },
        {
          "atom_index": 1507,
          "name": "CB",
          "element": "C",
          "coord": [
            0.1290999948978424,
            6.408400058746338,
            -11.276000022888184
          ]
        },
        {
          "atom_index": 1508,
          "name": "OG1",
          "element": "O",
          "coord": [
            0.147599995136261,
            6.547999858856201,
            -11.295599937438965
          ]
        },
        {
          "atom_index": 1509,
          "name": "CG2",
          "element": "C",
          "coord": [
            0.061400000005960464,
            6.355400085449219,
            -11.399299621582031
          ]
        }
      ]
    },
    {
      "id": "A:193",
      "chain": "A",
      "resseq": 193,
      "icode": "",
      "resname": "LYS",
      "hetflag": " ",
      "sasa": 2.4362218379974365,
      "atoms": [
        {
          "atom_index": 1510,
          "name": "N",
          "element": "N",
          "coord": [
            0.0803999975323677,
            6.166399955749512,
            -11.076299667358398
          ]
        },
        {
          "atom_index": 1511,
          "name": "CA",
          "element": "C",
          "coord": [
            0.051100000739097595,
            6.026700019836426,
            -11.065799713134766
          ]
        },
        {
          "atom_index": 1512,
          "name": "C",
          "element": "C",
          "coord": [
            -0.0738999992609024,
            6.005899906158447,
            -10.984100341796875
          ]
        },
        {
          "atom_index": 1513,
          "name": "O",
          "element": "O",
          "coord": [
            -0.15919999778270721,
            5.924900054931641,
            -11.0201997756958
          ]
        },
        {
          "atom_index": 1514,
          "name": "CB",
          "element": "C",
          "coord": [
            0.1664000004529953,
            5.952899932861328,
            -11.001399993896484
          ]
        },
        {
          "atom_index": 1515,
          "name": "CG",
          "element": "C",
          "coord": [
            0.16220000386238098,
            5.802599906921387,
            -11.02400016784668
          ]
        },
        {
          "atom_index": 1516,
          "name": "CD",
          "element": "C",
          "coord": [
            0.225600004196167,
            5.731800079345703,
            -10.906100273132324
          ]
        },
        {
          "atom_index": 1517,
          "name": "CE",
          "element": "C",
          "coord": [
            0.22499999403953552,
            5.581399917602539,
            -10.922499656677246
          ]
        },
        {
          "atom_index": 1518,
          "name": "NZ",
          "element": "N",
          "coord": [
            0.2676999866962433,
            5.522500038146973,
            -10.791299819946289
          ]
        }
      ]
    },
    {
      "id": "A:194",
      "chain": "A",
      "resseq": 194,
      "icode": "",
      "resname": "LEU",
      "hetflag": " ",
      "sasa": 0.0,
      "atoms": [
        {
          "atom_index": 1519,
          "name": "N",
          "element": "N",
          "coord": [
            -0.08609999716281891,
            6.079699993133545,
            -10.87399959564209
          ]
        },
        {
          "atom_index": 1520,
          "name": "CA",
          "element": "C",
          "coord": [
            -0.19789999723434448,
            6.059299945831299,
            -10.782899856567383
          ]
        },
        {
          "atom_index": 1521,
          "name": "C",
          "element": "C",
          "coord": [
            -0.3215000033378601,
            6.1371002197265625,
            -10.822199821472168
          ]
        },
        {
          "atom_index": 1522,
          "name": "O",
          "element": "O",
          "coord": [
            -0.4316999912261963,
            6.087200164794922,
            -10.812899589538574
          ]
        },
        {
          "atom_index": 1523,
          "name": "CB",
          "element": "C",
          "coord": [
            -0.15610000491142273,
            6.09499979019165,
            -10.642399787902832
          ]
        },
        {
          "atom_index": 1524,
          "name": "CG",
          "element": "C",
          "coord": [
            -0.04089999943971634,
            6.01609992980957,
            -10.582300186157227
          ]
        },
        {
          "atom_index": 1525,
          "name": "CD1",
          "element": "C",
          "coord": [
            -0.02500000037252903,
            6.0671000480651855,
            -10.442500114440918
          ]
        },
        {
          "atom_index": 1526,
          "name": "CD2",
          "element": "C",
          "coord": [
            -0.06650000065565109,
            5.864500045776367,
            -10.583499908447266
          ]
        }
      ]
    },
    {
      "id": "A:195",
      "chain": "A",
      "resseq": 195,
      "icode": "",
      "resname": "TYR",
      "hetflag": " ",
      "sasa": 0.0,
      "atoms": [
        {
          "atom_index": 1527,
          "name": "N",
          "element": "N",
          "coord": [
            -0.30059999227523804,
            6.2600998878479,
            -10.865500450134277
          ]
        },
        {
          "atom_index": 1528,
          "name": "CA",
          "element": "C",
          "coord": [
            -0.4065000116825104,
            6.353300094604492,
            -10.90250015258789
          ]
        },
        {
          "atom_index": 1529,
          "name": "C",
          "element": "C",
          "coord": [
            -0.35749998688697815,
            6.39870023727417,
            -11.037599563598633
          ]
        },
        {
          "atom_index": 1530,
          "name": "O",
          "element": "O",
          "coord": [
            -0.2363000065088272,
            6.4054999351501465,
            -11.057100296020508
          ]
        },
        {
          "atom_index": 1531,
          "name": "CB",
          "element": "C",
          "coord": [
            -0.40689998865127563,
            6.469600200653076,
            -10.802399635314941
          ]
        },
        {
          "atom_index": 1532,
          "name": "CG",
          "element": "C",
          "coord": [
            -0.3646000027656555,
            6.42609977722168,
            -10.662199974060059
          ]
        },
        {
          "atom_index": 1533,
          "name": "CD1",
          "element": "C",
          "coord": [
            -0.2402999997138977,
            6.460299968719482,
            -10.610899925231934
          ]
        },
        {
          "atom_index": 1534,
          "name": "CD2",
          "element": "C",
          "coord": [
            -0.4487999975681305,
            6.347400188446045,
            -10.582599639892578
          ]
        },
        {
          "atom_index": 1535,
          "name": "CE1",
          "element": "C",
          "coord": [
            -0.20059999823570251,
            6.417099952697754,
            -10.483599662780762
          ]
        },
        {
          "atom_index": 1536,
          "name": "CE2",
          "element": "C",
          "coord": [
            -0.40950000286102295,
            6.303699970245361,
            -10.456600189208984
          ]
        },
        {
          "atom_index": 1537,
          "name": "CZ",
          "element": "C",
          "coord": [
            -0.2858999967575073,
            6.338799953460693,
            -10.407500267028809
          ]
        },
        {
          "atom_index": 1538,
          "name": "OH",
          "element": "O",
          "coord": [
            -0.24740000069141388,
            6.2957000732421875,
            -10.283100128173828
          ]
        }
      ]
    },
    {
      "id": "A:196",
      "chain": "A",
      "resseq": 196,
      "icode": "",
      "resname": "GLN",
      "hetflag": " ",
      "sasa": 1.0445117950439453,
      "atoms": [
        {
          "atom_index": 1539,
          "name": "N",
          "element": "N",
          "coord": [
            -0.4442000091075897,
            6.426400184631348,
            -11.134300231933594
          ]
        },
        {
          "atom_index": 1540,
          "name": "CA",
          "element": "C",
          "coord": [
            -0.3871000111103058,
            6.464399814605713,
            -11.264300346374512
          ]
        },
        {
          "atom_index": 1541,
          "name": "C",
          "element": "C",
          "coord": [
            -0.3248000144958496,
            6.601900100708008,
            -11.260299682617188
          ]
        },
        {
          "atom_index": 1542,
          "name": "O",
          "element": "O",
          "coord": [
            -0.21649999916553497,
            6.622300148010254,
            -11.317700386047363
          ]
        },
        {
          "atom_index": 1543,
          "name": "CB",
          "element": "C",
          "coord": [
            -0.48890000581741333,
            6.45959997177124,
            -11.376199722290039
          ]
        },
        {
          "atom_index": 1544,
          "name": "CG",
          "element": "C",
          "coord": [
            -0.504800021648407,
            6.321700096130371,
            -11.439800262451172
          ]
        },
        {
          "atom_index": 1545,
          "name": "CD",
          "element": "C",
          "coord": [
            -0.38679999113082886,
            6.278600215911865,
            -11.524200439453125
          ]
        },
        {
          "atom_index": 1546,
          "name": "OE1",
          "element": "O",
          "coord": [
            -0.34040001034736633,
            6.166299819946289,
            -11.512200355529785
          ]
        },
        {
          "atom_index": 1547,
          "name": "NE2",
          "element": "N",
          "coord": [
            -0.33709999918937683,
            6.368000030517578,
            -11.609299659729004
          ]
        }
      ]
    },
    {
      "id": "A:197",
      "chain": "A",
      "resseq": 197,
      "icode": "",
      "resname": "ASN",
      "hetflag": " ",
      "sasa": 0.09495562314987183,
      "atoms": [
        {
          "atom_index": 1548,
          "name": "N",
          "element": "N",
          "coord": [
            -0.39070001244544983,
            6.692500114440918,
            -11.187800407409668
          ]
        },
        {
          "atom_index": 1549,
          "name": "CA",
          "element": "C",
          "coord": [
            -0.36959999799728394,
            6.83489990234375,
            -11.202500343322754
          ]
        },
        {
          "atom_index": 1550,
          "name": "C",
          "element": "C",
          "coord": [
            -0.24699999392032623,
            6.884699821472168,
            -11.126999855041504
          ]
        },
        {
          "atom_index": 1551,
          "name": "O",
          "element": "O",
          "coord": [
            -0.2312999963760376,
            6.855899810791016,
            -11.008299827575684
          ]
        },
        {
          "atom_index": 1552,
          "name": "CB",
          "element": "C",
          "coord": [
            -0.4948999881744385,
            6.910200119018555,
            -11.156599998474121
          ]
        },
        {
          "atom_index": 1553,
          "name": "CG",
          "element": "C",
          "coord": [
            -0.6245999932289124,
            6.831900119781494,
            -11.18340015411377
          ]
        },
        {
          "atom_index": 1554,
          "name": "OD1",
          "element": "O",
          "coord": [
            -0.7023000121116638,
            6.803599834442139,
            -11.09179973602295
          ]
        },
        {
          "atom_index": 1555,
          "name": "ND2",
          "element": "N",
          "coord": [
            -0.6474999785423279,
            6.796800136566162,
            -11.309200286865234
          ]
        }
      ]
    },
    {
      "id": "A:198",
      "chain": "A",
      "resseq": 198,
      "icode": "",
      "resname": "PRO",
      "hetflag": " ",
      "sasa": 1.6778041124343872,
      "atoms": [
        {
          "atom_index": 1556,
          "name": "N",
          "element": "N",
          "coord": [
            -0.16179999709129333,
            6.964399814605713,
            -11.19320011138916
          ]
        },
        {
          "atom_index": 1557,
          "name": "CA",
          "element": "C",
          "coord": [
            -0.03830000013113022,
            7.008999824523926,
            -11.131500244140625
          ]
        },
        {
          "atom_index": 1558,
          "name": "C",
          "element": "C",
          "coord": [
            -0.06159999966621399,
            7.110599994659424,
            -11.020299911499023
          ]
        },
        {
          "atom_index": 1559,
          "name": "O",
          "element": "O",
          "coord": [
            0.002199999988079071,
            7.103799819946289,
            -10.91510009765625
          ]
        },
        {
          "atom_index": 1560,
          "name": "CB",
          "element": "C",
          "coord": [
            0.03610000014305115,
            7.076200008392334,
            -11.246700286865234
          ]
        },
        {
          "atom_index": 1561,
          "name": "CG",
          "element": "C",
          "coord": [
            -0.041099999099969864,
            7.045499801635742,
            -11.36929988861084
          ]
        },
        {
          "atom_index": 1562,
          "name": "CD",
          "element": "C",
          "coord": [
            -0.17949999868869781,
            7.021399974822998,
            -11.32699966430664
          ]
        }
      ]
    },
    {
      "id": "A:199",
      "chain": "A",
      "resseq": 199,
      "icode": "",
      "resname": "THR",
      "hetflag": " ",
      "sasa": 0.0,
      "atoms": [
        {
          "atom_index": 1563,
          "name": "N",
          "element": "N",
          "coord": [
            -0.15199999511241913,
            7.204699993133545,
            -11.045299530029297
          ]
        },
        {
          "atom_index": 1564,
          "name": "CA",
          "element": "C",
          "coord": [
            -0.18330000340938568,
            7.310999870300293,
            -10.949700355529785
          ]
        },
        {
          "atom_index": 1565,
          "name": "C",
          "element": "C",
          "coord": [
            -0.3133000135421753,
            7.27239990234375,
            -10.881500244140625
          ]
        },
        {
          "atom_index": 1566,
          "name": "O",
          "element": "O",
          "coord": [
            -0.40529999136924744,
            7.229400157928467,
            -10.94789981842041
          ]
        },
        {
          "atom_index": 1567,
          "name": "CB",
          "element": "C",
          "coord": [
            -0.2029999941587448,
            7.444200038909912,
            -11.021200180053711
          ]
        },
        {
          "atom_index": 1568,
          "name": "OG1",
          "element": "O",
          "coord": [
            -0.10700000077486038,
            7.454500198364258,
            -11.126199722290039
          ]
        },
        {
          "atom_index": 1569,
          "name": "CG2",
          "element": "C",
          "coord": [
            -0.1826999932527542,
            7.558599948883057,
            -10.92650032043457
          ]
        }
      ]
    },
    {
      "id": "A:200",
      "chain": "A",
      "resseq": 200,
      "icode": "",
      "resname": "THR",
      "hetflag": " ",
      "sasa": 0.0,
      "atoms": [
        {
          "atom_index": 1570,
          "name": "N",
          "element": "N",
          "coord": [
            -0.3208000063896179,
            7.288099765777588,
            -10.750200271606445
          ]
        },
        {
          "atom_index": 1571,
          "name": "CA",
          "element": "C",
          "coord": [
            -0.42669999599456787,
            7.226600170135498,
            -10.674099922180176
          ]
        },
        {
          "atom_index": 1572,
          "name": "C",
          "element": "C",
          "coord": [
            -0.46209999918937683,
            7.305500030517578,
            -10.547900199890137
          ]
        },
        {
          "atom_index": 1573,
          "name": "O",
          "element": "O",
          "coord": [
            -0.3813000023365021,
            7.385200023651123,
            -10.496399879455566
          ]
        },
        {
          "atom_index": 1574,
          "name": "CB",
          "element": "C",
          "coord": [
            -0.38510000705718994,
            7.083199977874756,
            -10.646200180053711
          ]
        },
        {
          "atom_index": 1575,
          "name": "OG1",
          "element": "O",
          "coord": [
            -0.47029998898506165,
            6.9980998039245605,
            -10.723799705505371
          ]
        },
        {
          "atom_index": 1576,
          "name": "CG2",
          "element": "C",
          "coord": [
            -0.39239999651908875,
            7.045100212097168,
            -10.498800277709961
          ]
        }
      ]
    },
    {
      "id": "A:201",
      "chain": "A",
      "resseq": 201,
      "icode": "",
      "resname": "TYR",
      "hetflag": " ",
      "sasa": 0.0,
      "atoms": [
        {
          "atom_index": 1577,
          "name": "N",
          "element": "N",
          "coord": [
            -0.5837000012397766,
            7.2855000495910645,
            -10.498499870300293
          ]
        },
        {
          "atom_index": 1578,
          "name": "CA",
          "element": "C",
          "coord": [
            -0.6198999881744385,
            7.346799850463867,
            -10.372099876403809
          ]
        },
        {
          "atom_index": 1579,
          "name": "C",
          "element": "C",
          "coord": [
            -0.728600025177002,
            7.26669979095459,
            -10.304200172424316
          ]
        },
        {
          "atom_index": 1580,
          "name": "O",
          "element": "O",
          "coord": [
            -0.8033000230789185,
            7.197000026702881,
            -10.371399879455566
          ]
        },
        {
          "atom_index": 1581,
          "name": "CB",
          "element": "C",
          "coord": [
            -0.6739000082015991,
            7.484399795532227,
            -10.400099754333496
          ]
        },
        {
          "atom_index": 1582,
          "name": "CG",
          "element": "C",
          "coord": [
            -0.8015999794006348,
            7.476399898529053,
            -10.479299545288086
          ]
        },
        {
          "atom_index": 1583,
          "name": "CD1",
          "element": "C",
          "coord": [
            -0.926800012588501,
            7.479499816894531,
            -10.414899826049805
          ]
        },
        {
          "atom_index": 1584,
          "name": "CD2",
          "element": "C",
          "coord": [
            -0.7994999885559082,
            7.462200164794922,
            -10.619099617004395
          ]
        },
        {
          "atom_index": 1585,
          "name": "CE1",
          "element": "C",
          "coord": [
            -1.0464999675750732,
            7.4695000648498535,
            -10.48900032043457
          ]
        },
        {
          "atom_index": 1586,
          "name": "CE2",
          "element": "C",
          "coord": [
            -0.9172000288963318,
            7.4532999992370605,
            -10.69320011138916
          ]
        },
        {
          "atom_index": 1587,
          "name": "CZ",
          "element": "C",
          "coord": [
            -1.0399999618530273,
            7.455999851226807,
            -10.627599716186523
          ]
        },
        {
          "atom_index": 1588,
          "name": "OH",
          "element": "O",
          "coord": [
            -1.1586999893188477,
            7.446599960327148,
            -10.6983003616333
          ]
        }
      ]
    },
    {
      "id": "A:202",
      "chain": "A",
      "resseq": 202,
      "icode": "",
      "resname": "ILE",
      "hetflag": " ",
      "sasa": 0.0,
      "atoms": [
        {
          "atom_index": 1589,
          "name": "N",
          "element": "N",
          "coord": [
            -0.7354000210762024,
            7.2743000984191895,
            -10.171699523925781
          ]
        },
        {
          "atom_index": 1590,
          "name": "CA",
          "element": "C",
          "coord": [
            -0.8579999804496765,
            7.244999885559082,
            -10.100299835205078
          ]
        },
        {
          "atom_index": 1591,
          "name": "C",
          "element": "C",
          "coord": [
            -0.9072999954223633,
            7.372499942779541,
            -10.033699989318848
          ]
        },
        {
          "atom_index": 1592,
          "name": "O",
          "element": "O",
          "coord": [
            -0.8281999826431274,
            7.446300029754639,
            -9.969900131225586
          ]
        },
        {
          "atom_index": 1593,
          "name": "CB",
          "element": "C",
          "coord": [
            -0.838100016117096,
            7.144499778747559,
            -9.987299919128418
          ]
        },
        {
          "atom_index": 1594,
          "name": "CG1",
          "element": "C",
          "coord": [
            -0.7996000051498413,
            7.0071001052856445,
            -10.038800239562988
          ]
        },
        {
          "atom_index": 1595,
          "name": "CG2",
          "element": "C",
          "coord": [
            -0.9670000076293945,
            7.131800174713135,
            -9.907699584960938
          ]
        },
        {
          "atom_index": 1596,
          "name": "CD1",
          "element": "C",
          "coord": [
            -0.6549999713897705,
            6.978099822998047,
            -10.038299560546875
          ]
        }
      ]
    },
    {
      "id": "A:203",
      "chain": "A",
      "resseq": 203,
      "icode": "",
      "resname": "SER",
      "hetflag": " ",
      "sasa": 0.0,
      "atoms": [
        {
          "atom_index": 1597,
          "name": "N",
          "element": "N",
          "coord": [
            -1.0372999906539917,
            7.398900032043457,
            -10.04580020904541
          ]
        },
        {
          "atom_index": 1598,
          "name": "CA",
          "element": "C",
          "coord": [
            -1.0980000495910645,
            7.509500026702881,
            -9.971199989318848
          ]
        },
        {
          "atom_index": 1599,
          "name": "C",
          "element": "C",
          "coord": [
            -1.2193000316619873,
            7.467100143432617,
            -9.890000343322754
          ]
        },
        {
          "atom_index": 1600,
          "name": "O",
          "element": "O",
          "coord": [
            -1.311400055885315,
            7.399899959564209,
            -9.939399719238281
          ]
        },
        {
          "atom_index": 1601,
          "name": "CB",
          "element": "C",
          "coord": [
            -1.1324000358581543,
            7.627500057220459,
            -10.060500144958496
          ]
        },
        {
          "atom_index": 1602,
          "name": "OG",
          "element": "O",
          "coord": [
            -1.2486000061035156,
            7.6006999015808105,
            -10.133500099182129
          ]
        }
      ]
    },
    {
      "id": "A:204",
      "chain": "A",
      "resseq": 204,
      "icode": "",
      "resname": "VAL",
      "hetflag": " ",
      "sasa": 0.0,
      "atoms": [
        {
          "atom_index": 1603,
          "name": "N",
          "element": "N",
          "coord": [
            -1.2199000120162964,
            7.509699821472168,
            -9.764399528503418
          ]
        },
        {
          "atom_index": 1604,
          "name": "CA",
          "element": "C",
          "coord": [
            -1.3216999769210815,
            7.467199802398682,
            -9.671099662780762
          ]
        },
        {
          "atom_index": 1605,
          "name": "C",
          "element": "C",
          "coord": [
            -1.3845000267028809,
            7.590099811553955,
            -9.61240005493164
          ]
        },
        {
          "atom_index": 1606,
          "name": "O",
          "element": "O",
          "coord": [
            -1.3138999938964844,
            7.679100036621094,
            -9.567999839782715
          ]
        },
        {
          "atom_index": 1607,
          "name": "CB",
          "element": "C",
          "coord": [
            -1.26010000705719,
            7.388599872589111,
            -9.555000305175781
          ]
        },
        {
          "atom_index": 1608,
          "name": "CG1",
          "element": "C",
          "coord": [
            -1.3707000017166138,
            7.317999839782715,
            -9.478599548339844
          ]
        },
        {
          "atom_index": 1609,
          "name": "CG2",
          "element": "C",
          "coord": [
            -1.1516000032424927,
            7.289000034332275,
            -9.606200218200684
          ]
        }
      ]
    },
    {
      "id": "A:205",
      "chain": "A",
      "resseq": 205,
      "icode": "",
      "resname": "GLY",
      "hetflag": " ",
      "sasa": 0.0,
      "atoms": [
        {
          "atom_index": 1610,
          "name": "N",
          "element": "N",
          "coord": [
            -1.5168999433517456,
            7.594399929046631,
            -9.60990047454834
          ]
        },
        {
          "atom_index": 1611,
          "name": "CA",
          "element": "C",
          "coord": [
            -1.5857000350952148,
            7.708000183105469,
            -9.552900314331055
          ]
        },
        {
          "atom_index": 1612,
          "name": "C",
          "element": "C",
          "coord": [
            -1.6950000524520874,
            7.668600082397461,
            -9.456399917602539
          ]
        },
        {
          "atom_index": 1613,
          "name": "O",
          "element": "O",
          "coord": [
            -1.7621999979019165,
            7.567200183868408,
            -9.474900245666504
          ]
        }
      ]
    },
    {
      "id": "A:206",
      "chain": "A",
      "resseq": 206,
      "icode": "",
      "resname": "THR",
      "hetflag": " ",
      "sasa": 0.0,
      "atoms": [
        {
          "atom_index": 1614,
          "name": "N",
          "element": "N",
          "coord": [
            -1.7152999639511108,
            7.751500129699707,
            -9.355999946594238
          ]
        },
        {
          "atom_index": 1615,
          "name": "CA",
          "element": "C",
          "coord": [
            -1.8128000497817993,
            7.727200031280518,
            -9.253800392150879
          ]
        },
        {
          "atom_index": 1616,
          "name": "C",
          "element": "C",
          "coord": [
            -1.8906999826431274,
            7.8566999435424805,
            -9.241900444030762
          ]
        },
        {
          "atom_index": 1617,
          "name": "O",
          "element": "O",
          "coord": [
            -1.8875000476837158,
            7.93720006942749,
            -9.333800315856934
          ]
        },
        {
          "atom_index": 1618,
          "name": "CB",
          "element": "C",
          "coord": [
            -1.735200047492981,
            7.685400009155273,
            -9.125800132751465
          ]
        },
        {
          "atom_index": 1619,
          "name": "OG1",
          "element": "O",
          "coord": [
            -1.7135000228881836,
            7.543700218200684,
            -9.13010025024414
          ]
        },
        {
          "atom_index": 1620,
          "name": "CG2",
          "element": "C",
          "coord": [
            -1.80649995803833,
            7.717800140380859,
            -8.997900009155273
          ]
        }
      ]
    },
    {
      "id": "A:207",
      "chain": "A",
      "resseq": 207,
      "icode": "",
      "resname": "SER",
      "hetflag": " ",
      "sasa": 0.0,
      "atoms": [
        {
          "atom_index": 1621,
          "name": "N",
          "element": "N",
          "coord": [
            -1.9615999460220337,
            7.879000186920166,
            -9.131699562072754
          ]
        },
        {
          "atom_index": 1622,
          "name": "CA",
          "element": "C",
          "coord": [
            -1.999899983406067,
            8.015999794006348,
            -9.096199989318848
          ]
        },
        {
          "atom_index": 1623,
          "name": "C",
          "element": "C",
          "coord": [
            -1.8806999921798706,
            8.084699630737305,
            -9.024399757385254
          ]
        },
        {
          "atom_index": 1624,
          "name": "O",
          "element": "O",
          "coord": [
            -1.884600043296814,
            8.197400093078613,
            -8.985799789428711
          ]
        },
        {
          "atom_index": 1625,
          "name": "CB",
          "element": "C",
          "coord": [
            -2.123699903488159,
            8.015299797058105,
            -9.008500099182129
          ]
        },
        {
          "atom_index": 1626,
          "name": "OG",
          "element": "O",
          "coord": [
            -2.092099905014038,
            7.955999851226807,
            -8.885499954223633
          ]
        }
      ]
    },
    {
      "id": "A:208",
      "chain": "A",
      "resseq": 208,
      "icode": "",
      "resname": "THR",
      "hetflag": " ",
      "sasa": 0.0,
      "atoms": [
        {
          "atom_index": 1627,
          "name": "N",
          "element": "N",
          "coord": [
            -1.770799994468689,
            8.01509952545166,
            -9.012399673461914
          ]
        },
        {
          "atom_index": 1628,
          "name": "CA",
          "element": "C",
          "coord": [
            -1.6620999574661255,
            8.055800437927246,
            -8.927800178527832
          ]
        },
        {
          "atom_index": 1629,
          "name": "C",
          "element": "C",
          "coord": [
            -1.5342999696731567,
            8.032299995422363,
            -9.006600379943848
          ]
        },
        {
          "atom_index": 1630,
          "name": "O",
          "element": "O",
          "coord": [
            -1.4495999813079834,
            8.122099876403809,
            -9.023300170898438
          ]
        },
        {
          "atom_index": 1631,
          "name": "CB",
          "element": "C",
          "coord": [
            -1.663100004196167,
            7.964399814605713,
            -8.79800033569336
          ]
        },
        {
          "atom_index": 1632,
          "name": "OG1",
          "element": "O",
          "coord": [
            -1.7309999465942383,
            8.034700393676758,
            -8.693499565124512
          ]
        },
        {
          "atom_index": 1633,
          "name": "CG2",
          "element": "C",
          "coord": [
            -1.518399953842163,
            7.912799835205078,
            -8.750100135803223
          ]
        }
      ]
    },
    {
      "id": "A:209",
      "chain": "A",
      "resseq": 209,
      "icode": "",
      "resname": "LEU",
      "hetflag": " ",
      "sasa": 0.0,
      "atoms": [
        {
          "atom_index": 1634,
          "name": "N",
          "element": "N",
          "coord": [
            -1.5220999717712402,
            7.909599781036377,
            -9.0556001663208
          ]
        },
        {
          "atom_index": 1635,
          "name": "CA",
          "element": "C",
          "coord": [
            -1.4005999565124512,
            7.867300033569336,
            -9.120800018310547
          ]
        },
        {
          "atom_index": 1636,
          "name": "C",
          "element": "C",
          "coord": [
            -1.395400047302246,
            7.923799991607666,
            -9.260499954223633
          ]
        },
        {
          "atom_index": 1637,
          "name": "O",
          "element": "O",
          "coord": [
            -1.4958000183105469,
            7.92710018157959,
            -9.329299926757812
          ]
        },
        {
          "atom_index": 1638,
          "name": "CB",
          "element": "C",
          "coord": [
            -1.4005999565124512,
            7.717199802398682,
            -9.129400253295898
          ]
        },
        {
          "atom_index": 1639,
          "name": "CG",
          "element": "C",
          "coord": [
            -1.2699999809265137,
            7.656099796295166,
            -9.167799949645996
          ]
        },
        {
          "atom_index": 1640,
          "name": "CD1",
          "element": "C",
          "coord": [
            -1.156499981880188,
            7.71589994430542,
            -9.088199615478516
          ]
        },
        {
          "atom_index": 1641,
          "name": "CD2",
          "element": "C",
          "coord": [
            -1.2930999994277954,
            7.509099960327148,
            -9.137200355529785
          ]
        }
      ]
    },
    {
      "id": "A:210",
      "chain": "A",
      "resseq": 210,
      "icode": "",
      "resname": "ASN",
      "hetflag": " ",
      "sasa": 0.0,
      "atoms": [
        {
          "atom_index": 1642,
          "name": "N",
          "element": "N",
          "coord": [
            -1.2783000469207764,
            7.968100070953369,
            -9.3016996383667
          ]
        },
        {
          "atom_index": 1643,
          "name": "CA",
          "element": "C",
          "coord": [
            -1.260200023651123,
            8.01710033416748,
            -9.435500144958496
          ]
        },
        {
          "atom_index": 1644,
          "name": "C",
          "element": "C",
          "coord": [
            -1.1176999807357788,
            7.98799991607666,
            -9.486100196838379
          ]
        },
        {
          "atom_index": 1645,
          "name": "O",
          "element": "O",
          "coord": [
            -1.0326000452041626,
            8.07509994506836,
            -9.498600006103516
          ]
        },
        {
          "atom_index": 1646,
          "name": "CB",
          "element": "C",
          "coord": [
            -1.2968000173568726,
            8.164899826049805,
            -9.44159984588623
          ]
        },
        {
          "atom_index": 1647,
          "name": "CG",
          "element": "C",
          "coord": [
            -1.2610000371932983,
            8.229599952697754,
            -9.575699806213379
          ]
        },
        {
          "atom_index": 1648,
          "name": "OD1",
          "element": "O",
          "coord": [
            -1.2544000148773193,
            8.162300109863281,
            -9.679699897766113
          ]
        },
        {
          "atom_index": 1649,
          "name": "ND2",
          "element": "N",
          "coord": [
            -1.2345999479293823,
            8.360300064086914,
            -9.573100090026855
          ]
        }
      ]
    },
    {
      "id": "A:211",
      "chain": "A",
      "resseq": 211,
      "icode": "",
      "resname": "GLN",
      "hetflag": " ",
      "sasa": 0.0,
      "atoms": [
        {
          "atom_index": 1650,
          "name": "N",
          "element": "N",
          "coord": [
            -1.0918999910354614,
            7.8628997802734375,
            -9.516400337219238
          ]
        },
        {
          "atom_index": 1651,
          "name": "CA",
          "element": "C",
          "coord": [
            -0.9577000141143799,
            7.825500011444092,
            -9.545900344848633
          ]
        },
        {
          "atom_index": 1652,
          "name": "C",
          "element": "C",
          "coord": [
            -0.9355000257492065,
            7.7769999504089355,
            -9.690699577331543
          ]
        },
        {
          "atom_index": 1653,
          "name": "O",
          "element": "O",
          "coord": [
            -1.0269999504089355,
            7.726200103759766,
            -9.755999565124512
          ]
        },
        {
          "atom_index": 1654,
          "name": "CB",
          "element": "C",
          "coord": [
            -0.9099000096321106,
            7.722799777984619,
            -9.444100379943848
          ]
        },
        {
          "atom_index": 1655,
          "name": "CG",
          "element": "C",
          "coord": [
            -0.8985999822616577,
            7.581399917602539,
            -9.498499870300293
          ]
        },
        {
          "atom_index": 1656,
          "name": "CD",
          "element": "C",
          "coord": [
            -0.8413000106811523,
            7.483099937438965,
            -9.398099899291992
          ]
        },
        {
          "atom_index": 1657,
          "name": "OE1",
          "element": "O",
          "coord": [
            -0.8550999760627747,
            7.360499858856201,
            -9.41409969329834
          ]
        },
        {
          "atom_index": 1658,
          "name": "NE2",
          "element": "N",
          "coord": [
            -0.7771999835968018,
            7.5355000495910645,
            -9.293399810791016
          ]
        }
      ]
    },
    {
      "id": "A:212",
      "chain": "A",
      "resseq": 212,
      "icode": "",
      "resname": "ARG",
      "hetflag": " ",
      "sasa": 0.0,
      "atoms": [
        {
          "atom_index": 1659,
          "name": "N",
          "element": "N",
          "coord": [
            -0.8126000165939331,
            7.795599937438965,
            -9.739700317382812
          ]
        },
        {
          "atom_index": 1660,
          "name": "CA",
          "element": "C",
          "coord": [
            -0.7687000036239624,
            7.743599891662598,
            -9.869000434875488
          ]
        },
        {
          "atom_index": 1661,
          "name": "C",
          "element": "C",
          "coord": [
            -0.6287999749183655,
            7.685299873352051,
            -9.85789966583252
          ]
        },
        {
          "atom_index": 1662,
          "name": "O",
          "element": "O",
          "coord": [
            -0.5339999794960022,
            7.758500099182129,
            -9.853699684143066
          ]
        },
        {
          "atom_index": 1663,
          "name": "CB",
          "element": "C",
          "coord": [
            -0.7635999917984009,
            7.852700233459473,
            -9.974599838256836
          ]
        },
        {
          "atom_index": 1664,
          "name": "CG",
          "element": "C",
          "coord": [
            -0.7475000023841858,
            7.795899868011475,
            -10.117600440979004
          ]
        },
        {
          "atom_index": 1665,
          "name": "CD",
          "element": "C",
          "coord": [
            -0.7138000130653381,
            7.906099796295166,
            -10.219499588012695
          ]
        },
        {
          "atom_index": 1666,
          "name": "NE",
          "element": "N",
          "coord": [
            -0.7174999713897705,
            7.861000061035156,
            -10.358499526977539
          ]
        },
        {
          "atom_index": 1667,
          "name": "CZ",
          "element": "C",
          "coord": [
            -0.8296999931335449,
            7.8333001136779785,
            -10.425999641418457
          ]
        },
        {
          "atom_index": 1668,
          "name": "NH1",
          "element": "N",
          "coord": [
            -0.9509000182151794,
            7.841000080108643,
            -10.368499755859375
          ]
        },
        {
          "atom_index": 1669,
          "name": "NH2",
          "element": "N",
          "coord": [
            -0.8237000107765198,
            7.795400142669678,
            -10.553099632263184
          ]
        }
      ]
    },
    {
      "id": "A:213",
      "chain": "A",
      "resseq": 213,
      "icode": "",
      "resname": "LEU",
      "hetflag": " ",
      "sasa": 0.0,
      "atoms": [
        {
          "atom_index": 1670,
          "name": "N",
          "element": "N",
          "coord": [
            -0.6172999739646912,
            7.553400039672852,
            -9.857600212097168
          ]
        },
        {
          "atom_index": 1671,
          "name": "CA",
          "element": "C",
          "coord": [
            -0.48910000920295715,
            7.488900184631348,
            -9.849800109863281
          ]
        },
        {
          "atom_index": 1672,
          "name": "C",
          "element": "C",
          "coord": [
            -0.4325000047683716,
            7.467700004577637,
            -9.990099906921387
          ]
        },
        {
          "atom_index": 1673,
          "name": "O",
          "element": "O",
          "coord": [
            -0.5056999921798706,
            7.468999862670898,
            -10.088899612426758
          ]
        },
        {
          "atom_index": 1674,
          "name": "CB",
          "element": "C",
          "coord": [
            -0.5033000111579895,
            7.3582000732421875,
            -9.773599624633789
          ]
        },
        {
          "atom_index": 1675,
          "name": "CG",
          "element": "C",
          "coord": [
            -0.5752999782562256,
            7.383999824523926,
            -9.641500473022461
          ]
        },
        {
          "atom_index": 1676,
          "name": "CD1",
          "element": "C",
          "coord": [
            -0.5756999850273132,
            7.26200008392334,
            -9.555399894714355
          ]
        },
        {
          "atom_index": 1677,
          "name": "CD2",
          "element": "C",
          "coord": [
            -0.5163999795913696,
            7.502399921417236,
            -9.564200401306152
          ]
        }
      ]
    },
    {
      "id": "A:214",
      "chain": "A",
      "resseq": 214,
      "icode": "",
      "resname": "VAL",
      "hetflag": " ",
      "sasa": 0.0,
      "atoms": [
        {
          "atom_index": 1678,
          "name": "N",
          "element": "N",
          "coord": [
            -0.30140000581741333,
            7.4527997970581055,
            -9.998000144958496
          ]
        },
        {
          "atom_index": 1679,
          "name": "CA",
          "element": "C",
          "coord": [
            -0.23190000653266907,
            7.4390997886657715,
            -10.124500274658203
          ]
        },
        {
          "atom_index": 1680,
          "name": "C",
          "element": "C",
          "coord": [
            -0.11540000140666962,
            7.346199989318848,
            -10.095499992370605
          ]
        },
        {
          "atom_index": 1681,
          "name": "O",
          "element": "O",
          "coord": [
            -0.03590000048279762,
            7.375,
            -10.00629997253418
          ]
        },
        {
          "atom_index": 1682,
          "name": "CB",
          "element": "C",
          "coord": [
            -0.1762000024318695,
            7.575799942016602,
            -10.173800468444824
          ]
        },
        {
          "atom_index": 1683,
          "name": "CG1",
          "element": "C",
          "coord": [
            -0.07639999687671661,
            7.558499813079834,
            -10.286100387573242
          ]
        },
        {
          "atom_index": 1684,
          "name": "CG2",
          "element": "C",
          "coord": [
            -0.2874000072479248,
            7.668799877166748,
            -10.214500427246094
          ]
        }
      ]
    },
    {
      "id": "A:215",
      "chain": "A",
      "resseq": 215,
      "icode": "",
      "resname": "PRO",
      "hetflag": " ",
      "sasa": 0.0,
      "atoms": [
        {
          "atom_index": 1685,
          "name": "N",
          "element": "N",
          "coord": [
            -0.10320000350475311,
            7.235599994659424,
            -10.168600082397461
          ]
        },
        {
          "atom_index": 1686,
          "name": "CA",
          "element": "C",
          "coord": [
            0.0008999999845400453,
            7.140699863433838,
            -10.133299827575684
          ]
        },
        {
          "atom_index": 1687,
          "name": "C",
          "element": "C",
          "coord": [
            0.13650000095367432,
            7.201399803161621,
            -10.158499717712402
          ]
        },
        {
          "atom_index": 1688,
          "name": "O",
          "element": "O",
          "coord": [
            0.15150000154972076,
            7.282899856567383,
            -10.249899864196777
          ]
        },
        {
          "atom_index": 1689,
          "name": "CB",
          "element": "C",
          "coord": [
            -0.02329999953508377,
            7.023499965667725,
            -10.228300094604492
          ]
        },
        {
          "atom_index": 1690,
          "name": "CG",
          "element": "C",
          "coord": [
            -0.09989999979734421,
            7.077899932861328,
            -10.337400436401367
          ]
        },
        {
          "atom_index": 1691,
          "name": "CD",
          "element": "C",
          "coord": [
            -0.1808999925851822,
            7.191500186920166,
            -10.284600257873535
          ]
        }
      ]
    },
    {
      "id": "A:216",
      "chain": "A",
      "resseq": 216,
      "icode": "",
      "resname": "ARG",
      "hetflag": " ",
      "sasa": 0.0,
      "atoms": [
        {
          "atom_index": 1692,
          "name": "N",
          "element": "N",
          "coord": [
            0.2329999953508377,
            7.162499904632568,
            -10.075400352478027
          ]
        },
        {
          "atom_index": 1693,
          "name": "CA",
          "element": "C",
          "coord": [
            0.36489999294281006,
            7.2204999923706055,
            -10.074000358581543
          ]
        },
        {
          "atom_index": 1694,
          "name": "C",
          "element": "C",
          "coord": [
            0.4578999876976013,
            7.108699798583984,
            -10.114299774169922
          ]
        },
        {
          "atom_index": 1695,
          "name": "O",
          "element": "O",
          "coord": [
            0.4812999963760376,
            7.01669979095459,
            -10.036700248718262
          ]
        },
        {
          "atom_index": 1696,
          "name": "CB",
          "element": "C",
          "coord": [
            0.3937000036239624,
            7.270100116729736,
            -9.931599617004395
          ]
        },
        {
          "atom_index": 1697,
          "name": "CG",
          "element": "C",
          "coord": [
            0.3977000117301941,
            7.423099994659424,
            -9.913900375366211
          ]
        },
        {
          "atom_index": 1698,
          "name": "CD",
          "element": "C",
          "coord": [
            0.33719998598098755,
            7.47189998626709,
            -9.782999992370605
          ]
        },
        {
          "atom_index": 1699,
          "name": "NE",
          "element": "N",
          "coord": [
            0.36309999227523804,
            7.390399932861328,
            -9.663100242614746
          ]
        },
        {
          "atom_index": 1700,
          "name": "CZ",
          "element": "C",
          "coord": [
            0.2696000039577484,
            7.362100124359131,
            -9.57129955291748
          ]
        },
        {
          "atom_index": 1701,
          "name": "NH1",
          "element": "N",
          "coord": [
            0.14589999616146088,
            7.406199932098389,
            -9.588299751281738
          ]
        },
        {
          "atom_index": 1702,
          "name": "NH2",
          "element": "N",
          "coord": [
            0.29789999127388,
            7.289000034332275,
            -9.463000297546387
          ]
        }
      ]
    },
    {
      "id": "A:217",
      "chain": "A",
      "resseq": 217,
      "icode": "",
      "resname": "ILE",
      "hetflag": " ",
      "sasa": 0.0,
      "atoms": [
        {
          "atom_index": 1703,
          "name": "N",
          "element": "N",
          "coord": [
            0.5088000297546387,
            7.11460018157959,
            -10.236599922180176
          ]
        },
        {
          "atom_index": 1704,
          "name": "CA",
          "element": "C",
          "coord": [
            0.5961999893188477,
            7.008600234985352,
            -10.288200378417969
          ]
        },
        {
          "atom_index": 1705,
          "name": "C",
          "element": "C",
          "coord": [
            0.7437999844551086,
            7.033100128173828,
            -10.25629997253418
          ]
        },
        {
          "atom_index": 1706,
          "name": "O",
          "element": "O",
          "coord": [
            0.7947999835014343,
            7.1427998542785645,
            -10.280200004577637
          ]
        },
        {
          "atom_index": 1707,
          "name": "CB",
          "element": "C",
          "coord": [
            0.5845999717712402,
            6.996399879455566,
            -10.440799713134766
          ]
        },
        {
          "atom_index": 1708,
          "name": "CG1",
          "element": "C",
          "coord": [
            0.4724000096321106,
            6.903299808502197,
            -10.480600357055664
          ]
        },
        {
          "atom_index": 1709,
          "name": "CG2",
          "element": "C",
          "coord": [
            0.7110999822616577,
            6.939799785614014,
            -10.502400398254395
          ]
        },
        {
          "atom_index": 1710,
          "name": "CD1",
          "element": "C",
          "coord": [
            0.34779998660087585,
            6.97189998626709,
            -10.518799781799316
          ]
        }
      ]
    },
    {
      "id": "A:218",
      "chain": "A",
      "resseq": 218,
      "icode": "",
      "resname": "ALA",
      "hetflag": " ",
      "sasa": 0.0,
      "atoms": [
        {
          "atom_index": 1711,
          "name": "N",
          "element": "N",
          "coord": [
            0.8123999834060669,
            6.9293999671936035,
            -10.206500053405762
          ]
        },
        {
          "atom_index": 1712,
          "name": "CA",
          "element": "C",
          "coord": [
            0.9508000016212463,
            6.938899993896484,
            -10.16100025177002
          ]
        },
        {
          "atom_index": 1713,
          "name": "C",
          "element": "C",
          "coord": [
            1.0123000144958496,
            6.805300235748291,
            -10.123800277709961
          ]
        },
        {
          "atom_index": 1714,
          "name": "O",
          "element": "O",
          "coord": [
            0.9491000175476074,
            6.720300197601318,
            -10.060500144958496
          ]
        },
        {
          "atom_index": 1715,
          "name": "CB",
          "element": "C",
          "coord": [
            0.9635999798774719,
            7.039100170135498,
            -10.03909969329834
          ]
        }
      ]
    },
    {
      "id": "A:219",
      "chain": "A",
      "resseq": 219,
      "icode": "",
      "resname": "THR",
      "hetflag": " ",
      "sasa": 0.0,
      "atoms": [
        {
          "atom_index": 1716,
          "name": "N",
          "element": "N",
          "coord": [
            1.1390000581741333,
            6.791200160980225,
            -10.159899711608887
          ]
        },
        {
          "atom_index": 1717,
          "name": "CA",
          "element": "C",
          "coord": [
            1.2217999696731567,
            6.684000015258789,
            -10.110400199890137
          ]
        },
        {
          "atom_index": 1718,
          "name": "C",
          "element": "C",
          "coord": [
            1.2317999601364136,
            6.690800189971924,
            -9.959199905395508
          ]
        },
        {
          "atom_index": 1719,
          "name": "O",
          "element": "O",
          "coord": [
            1.2640000581741333,
            6.795199871063232,
            -9.902999877929688
          ]
        },
        {
          "atom_index": 1720,
          "name": "CB",
          "element": "C",
          "coord": [
            1.3598999977111816,
            6.694699764251709,
            -10.17080020904541
          ]
        },
        {
          "atom_index": 1721,
          "name": "OG1",
          "element": "O",
          "coord": [
            1.346500039100647,
            6.712100028991699,
            -10.31149959564209
          ]
        },
        {
          "atom_index": 1722,
          "name": "CG2",
          "element": "C",
          "coord": [
            1.442199945449829,
            6.5690999031066895,
            -10.144100189208984
          ]
        }
      ]
    },
    {
      "id": "A:220",
      "chain": "A",
      "resseq": 220,
      "icode": "",
      "resname": "ARG",
      "hetflag": " ",
      "sasa": 0.0,
      "atoms": [
        {
          "atom_index": 1723,
          "name": "N",
          "element": "N",
          "coord": [
            1.2001999616622925,
            6.5792999267578125,
            -9.89490032196045
          ]
        },
        {
          "atom_index": 1724,
          "name": "CA",
          "element": "C",
          "coord": [
            1.2066999673843384,
            6.567200183868408,
            -9.751099586486816
          ]
        },
        {
          "atom_index": 1725,
          "name": "C",
          "element": "C",
          "coord": [
            1.2692999839782715,
            6.4359002113342285,
            -9.72249984741211
          ]
        },
        {
          "atom_index": 1726,
          "name": "O",
          "element": "O",
          "coord": [
            1.291599988937378,
            6.358399868011475,
            -9.812800407409668
          ]
        },
        {
          "atom_index": 1727,
          "name": "CB",
          "element": "C",
          "coord": [
            1.0662000179290771,
            6.565899848937988,
            -9.691900253295898
          ]
        },
        {
          "atom_index": 1728,
          "name": "CG",
          "element": "C",
          "coord": [
            0.9948999881744385,
            6.692399978637695,
            -9.708000183105469
          ]
        },
        {
          "atom_index": 1729,
          "name": "CD",
          "element": "C",
          "coord": [
            0.8501999974250793,
            6.668700218200684,
            -9.697400093078613
          ]
        },
        {
          "atom_index": 1730,
          "name": "NE",
          "element": "N",
          "coord": [
            0.7802000045776367,
            6.775899887084961,
            -9.766599655151367
          ]
        },
        {
          "atom_index": 1731,
          "name": "CZ",
          "element": "C",
          "coord": [
            0.6947000026702881,
            6.756499767303467,
            -9.86620044708252
          ]
        },
        {
          "atom_index": 1732,
          "name": "NH1",
          "element": "N",
          "coord": [
            0.6654999852180481,
            6.633699893951416,
            -9.906399726867676
          ]
        },
        {
          "atom_index": 1733,
          "name": "NH2",
          "element": "N",
          "coord": [
            0.6363000273704529,
            6.860000133514404,
            -9.923999786376953
          ]
        }
      ]
    },
    {
      "id": "A:221",
      "chain": "A",
      "resseq": 221,
      "icode": "",
      "resname": "SER",
      "hetflag": " ",
      "sasa": 0.0,
      "atoms": [
        {
          "atom_index": 1734,
          "name": "N",
          "element": "N",
          "coord": [
            1.294800043106079,
            6.4095001220703125,
            -9.596099853515625
          ]
        },
        {
          "atom_index": 1735,
          "name": "CA",
          "element": "C",
          "coord": [
            1.3523999452590942,
            6.2846999168396,
            -9.557000160217285
          ]
        },
        {
          "atom_index": 1736,
          "name": "C",
          "element": "C",
          "coord": [
            1.2409000396728516,
            6.184700012207031,
            -9.535799980163574
          ]
        },
        {
          "atom_index": 1737,
          "name": "O",
          "element": "O",
          "coord": [
            1.1301000118255615,
            6.220799922943115,
            -9.49470043182373
          ]
        },
        {
          "atom_index": 1738,
          "name": "CB",
          "element": "C",
          "coord": [
            1.4300999641418457,
            6.304599761962891,
            -9.429800033569336
          ]
        },
        {
          "atom_index": 1739,
          "name": "OG",
          "element": "O",
          "coord": [
            1.3522000312805176,
            6.382599830627441,
            -9.341400146484375
          ]
        }
      ]
    },
    {
      "id": "A:222",
      "chain": "A",
      "resseq": 222,
      "icode": "",
      "resname": "LYS",
      "hetflag": " ",
      "sasa": 3.3879776000976562,
      "atoms": [
        {
          "atom_index": 1740,
          "name": "N",
          "element": "N",
          "coord": [
            1.2702000141143799,
            6.058300018310547,
            -9.566900253295898
          ]
        },
        {
          "atom_index": 1741,
          "name": "CA",
          "element": "C",
          "coord": [
            1.1730999946594238,
            5.952700138092041,
            -9.550700187683105
          ]
        },
        {
          "atom_index": 1742,
          "name": "C",
          "element": "C",
          "coord": [
            1.1440999507904053,
            5.937399864196777,
            -9.402000427246094
          ]
        },
        {
          "atom_index": 1743,
          "name": "O",
          "element": "O",
          "coord": [
            1.2342000007629395,
            5.949999809265137,
            -9.318900108337402
          ]
        },
        {
          "atom_index": 1744,
          "name": "CB",
          "element": "C",
          "coord": [
            1.225600004196167,
            5.8221001625061035,
            -9.607999801635742
          ]
        },
        {
          "atom_index": 1745,
          "name": "CG",
          "element": "C",
          "coord": [
            1.2383999824523926,
            5.819300174713135,
            -9.759300231933594
          ]
        },
        {
          "atom_index": 1746,
          "name": "CD",
          "element": "C",
          "coord": [
            1.238800048828125,
            5.676400184631348,
            -9.810500144958496
          ]
        },
        {
          "atom_index": 1747,
          "name": "CE",
          "element": "C",
          "coord": [
            1.2848999500274658,
            5.670100212097168,
            -9.95259952545166
          ]
        },
        {
          "atom_index": 1748,
          "name": "NZ",
          "element": "N",
          "coord": [
            1.4326000213623047,
            5.685699939727783,
            -9.963800430297852
          ]
        }
      ]
    },
    {
      "id": "A:223",
      "chain": "A",
      "resseq": 223,
      "icode": "",
      "resname": "VAL",
      "hetflag": " ",
      "sasa": 0.0,
      "atoms": [
        {
          "atom_index": 1749,
          "name": "N",
          "element": "N",
          "coord": [
            1.017799973487854,
            5.912499904632568,
            -9.369000434875488
          ]
        },
        {
          "atom_index": 1750,
          "name": "CA",
          "element": "C",
          "coord": [
            0.9761000275611877,
            5.884900093078613,
            -9.233099937438965
          ]
        },
        {
          "atom_index": 1751,
          "name": "C",
          "element": "C",
          "coord": [
            0.873199999332428,
            5.773600101470947,
            -9.242600440979004
          ]
        },
        {
          "atom_index": 1752,
          "name": "O",
          "element": "O",
          "coord": [
            0.7720999717712402,
            5.792300224304199,
            -9.306500434875488
          ]
        },
        {
          "atom_index": 1753,
          "name": "CB",
          "element": "C",
          "coord": [
            0.9168000221252441,
            6.009500026702881,
            -9.17039966583252
          ]
        },
        {
          "atom_index": 1754,
          "name": "CG1",
          "element": "C",
          "coord": [
            0.8385999798774719,
            5.974800109863281,
            -9.04580020904541
          ]
        },
        {
          "atom_index": 1755,
          "name": "CG2",
          "element": "C",
          "coord": [
            1.0253000259399414,
            6.106400012969971,
            -9.138199806213379
          ]
        }
      ]
    },
    {
      "id": "A:224",
      "chain": "A",
      "resseq": 224,
      "icode": "",
      "resname": "ASN",
      "hetflag": " ",
      "sasa": 0.0,
      "atoms": [
        {
          "atom_index": 1756,
          "name": "N",
          "element": "N",
          "coord": [
            0.8998000025749207,
            5.6585001945495605,
            -9.180399894714355
          ]
        },
        {
          "atom_index": 1757,
          "name": "CA",
          "element": "C",
          "coord": [
            0.8284000158309937,
            5.53439998626709,
            -9.21150016784668
          ]
        },
        {
          "atom_index": 1758,
          "name": "C",
          "element": "C",
          "coord": [
            0.8269000053405762,
            5.518099784851074,
            -9.362500190734863
          ]
        },
        {
          "atom_index": 1759,
          "name": "O",
          "element": "O",
          "coord": [
            0.7250000238418579,
            5.485400199890137,
            -9.422200202941895
          ]
        },
        {
          "atom_index": 1760,
          "name": "CB",
          "element": "C",
          "coord": [
            0.6875,
            5.533899784088135,
            -9.151800155639648
          ]
        },
        {
          "atom_index": 1761,
          "name": "CG",
          "element": "C",
          "coord": [
            0.6855000257492065,
            5.589600086212158,
            -9.010600090026855
          ]
        },
        {
          "atom_index": 1762,
          "name": "OD1",
          "element": "O",
          "coord": [
            0.7735999822616577,
            5.55810022354126,
            -8.930999755859375
          ]
        },
        {
          "atom_index": 1763,
          "name": "ND2",
          "element": "N",
          "coord": [
            0.5860000252723694,
            5.673099994659424,
            -8.978899955749512
          ]
        }
      ]
    },
    {
      "id": "A:225",
      "chain": "A",
      "resseq": 225,
      "icode": "",
      "resname": "GLY",
      "hetflag": " ",
      "sasa": 0.19359277188777924,
      "atoms": [
        {
          "atom_index": 1764,
          "name": "N",
          "element": "N",
          "coord": [
            0.9419000148773193,
            5.547299861907959,
            -9.422800064086914
          ]
        },
        {
          "atom_index": 1765,
          "name": "CA",
          "element": "C",
          "coord": [
            0.9670000076293945,
            5.521200180053711,
            -9.564200401306152
          ]
        },
        {
          "atom_index": 1766,
          "name": "C",
          "element": "C",
          "coord": [
            0.9010999798774719,
            5.621200084686279,
            -9.655500411987305
          ]
        },
        {
          "atom_index": 1767,
          "name": "O",
          "element": "O",
          "coord": [
            0.9049999713897705,
            5.606299877166748,
            -9.777299880981445
          ]
        }
      ]
    },
    {
      "id": "A:226",
      "chain": "A",
      "resseq": 226,
      "icode": "",
      "resname": "GLN",
      "hetflag": " ",
      "sasa": 0.0,
      "atoms": [
        {
          "atom_index": 1768,
          "name": "N",
          "element": "N",
          "coord": [
            0.8410000205039978,
            5.724100112915039,
            -9.597100257873535
          ]
        },
        {
          "atom_index": 1769,
          "name": "CA",
          "element": "C",
          "coord": [
            0.7628999948501587,
            5.8190999031066895,
            -9.676300048828125
          ]
        },
        {
          "atom_index": 1770,
          "name": "C",
          "element": "C",
          "coord": [
            0.8201000094413757,
            5.957699775695801,
            -9.668800354003906
          ]
        },
        {
          "atom_index": 1771,
          "name": "O",
          "element": "O",
          "coord": [
            0.8398000001907349,
            6.011000156402588,
            -9.559300422668457
          ]
        },
        {
          "atom_index": 1772,
          "name": "CB",
          "element": "C",
          "coord": [
            0.6189000010490417,
            5.823999881744385,
            -9.628000259399414
          ]
        },
        {
          "atom_index": 1773,
          "name": "CG",
          "element": "C",
          "coord": [
            0.5558000206947327,
            5.690499782562256,
            -9.621199607849121
          ]
        },
        {
          "atom_index": 1774,
          "name": "CD",
          "element": "C",
          "coord": [
            0.5511999726295471,
            5.627900123596191,
            -9.755200386047363
          ]
        },
        {
          "atom_index": 1775,
          "name": "OE1",
          "element": "O",
          "coord": [
            0.492900013923645,
            5.683599948883057,
            -9.846599578857422
          ]
        },
        {
          "atom_index": 1776,
          "name": "NE2",
          "element": "N",
          "coord": [
            0.613099992275238,
            5.51200008392334,
            -9.769800186157227
          ]
        }
      ]
    },
    {
      "id": "A:227",
      "chain": "A",
      "resseq": 227,
      "icode": "",
      "resname": "SER",
      "hetflag": " ",
      "sasa": 0.0,
      "atoms": [
        {
          "atom_index": 1777,
          "name": "N",
          "element": "N",
          "coord": [
            0.8452000021934509,
            6.017499923706055,
            -9.784600257873535
          ]
        },
        {
          "atom_index": 1778,
          "name": "CA",
          "element": "C",
          "coord": [
            0.8895000219345093,
            6.1554999351501465,
            -9.784000396728516
          ]
        },
        {
          "atom_index": 1779,
          "name": "C",
          "element": "C",
          "coord": [
            0.7734000086784363,
            6.248700141906738,
            -9.816300392150879
          ]
        },
        {
          "atom_index": 1780,
          "name": "O",
          "element": "O",
          "coord": [
            0.7875999808311462,
            6.370100021362305,
            -9.81470012664795
          ]
        },
        {
          "atom_index": 1781,
          "name": "CB",
          "element": "C",
          "coord": [
            1.0078999996185303,
            6.176700115203857,
            -9.876700401306152
          ]
        },
        {
          "atom_index": 1782,
          "name": "OG",
          "element": "O",
          "coord": [
            0.9623000025749207,
            6.179800033569336,
            -10.009400367736816
          ]
        }
      ]
    },
    {
      "id": "A:228",
      "chain": "A",
      "resseq": 228,
      "icode": "",
      "resname": "GLY",
      "hetflag": " ",
      "sasa": 0.0,
      "atoms": [
        {
          "atom_index": 1783,
          "name": "N",
          "element": "N",
          "coord": [
            0.6572999954223633,
            6.191400051116943,
            -9.841899871826172
          ]
        },
        {
          "atom_index": 1784,
          "name": "CA",
          "element": "C",
          "coord": [
            0.5357999801635742,
            6.27269983291626,
            -9.846599578857422
          ]
        },
        {
          "atom_index": 1785,
          "name": "C",
          "element": "C",
          "coord": [
            0.48989999294281006,
            6.310800075531006,
            -9.706299781799316
          ]
        },
        {
          "atom_index": 1786,
          "name": "O",
          "element": "O",
          "coord": [
            0.5414000153541565,
            6.258600234985352,
            -9.607000350952148
          ]
        }
      ]
    },
    {
      "id": "A:229",
      "chain": "A",
      "resseq": 229,
      "icode": "",
      "resname": "ARG",
      "hetflag": " ",
      "sasa": 0.0,
      "atoms": [
        {
          "atom_index": 1787,
          "name": "N",
          "element": "N",
          "coord": [
            0.3939000070095062,
            6.401500225067139,
            -9.697400093078613
          ]
        },
        {
          "atom_index": 1788,
          "name": "CA",
          "element": "C",
          "coord": [
            0.34389999508857727,
            6.441199779510498,
            -9.56820011138916
          ]
        },
        {
          "atom_index": 1789,
          "name": "C",
          "element": "C",
          "coord": [
            0.19429999589920044,
            6.460899829864502,
            -9.568699836730957
          ]
        },
        {
          "atom_index": 1790,
          "name": "O",
          "element": "O",
          "coord": [
            0.13519999384880066,
            6.50029993057251,
            -9.670499801635742
          ]
        },
        {
          "atom_index": 1791,
          "name": "CB",
          "element": "C",
          "coord": [
            0.4072999954223633,
            6.571400165557861,
            -9.521499633789062
          ]
        },
        {
          "atom_index": 1792,
          "name": "CG",
          "element": "C",
          "coord": [
            0.5591999888420105,
            6.5680999755859375,
            -9.494199752807617
          ]
        },
        {
          "atom_index": 1793,
          "name": "CD",
          "element": "C",
          "coord": [
            0.5975000262260437,
            6.478300094604492,
            -9.37969970703125
          ]
        },
        {
          "atom_index": 1794,
          "name": "NE",
          "element": "N",
          "coord": [
            0.7407000064849854,
            6.485199928283691,
            -9.356599807739258
          ]
        },
        {
          "atom_index": 1795,
          "name": "CZ",
          "element": "C",
          "coord": [
            0.8317000269889832,
            6.40939998626709,
            -9.416399955749512
          ]
        },
        {
          "atom_index": 1796,
          "name": "NH1",
          "element": "N",
          "coord": [
            0.7962999939918518,
            6.317500114440918,
            -9.506500244140625
          ]
        },
        {
          "atom_index": 1797,
          "name": "NH2",
          "element": "N",
          "coord": [
            0.958899974822998,
            6.4257001876831055,
            -9.383899688720703
          ]
        }
      ]
    },
    {
      "id": "A:230",
      "chain": "A",
      "resseq": 230,
      "icode": "",
      "resname": "MET",
      "hetflag": " ",
      "sasa": 0.0,
      "atoms": [
        {
          "atom_index": 1798,
          "name": "N",
          "element": "N",
          "coord": [
            0.13279999792575836,
            6.435400009155273,
            -9.453800201416016
          ]
        },
        {
          "atom_index": 1799,
          "name": "CA",
          "element": "C",
          "coord": [
            -0.009700000286102295,
            6.450699806213379,
            -9.439299583435059
          ]
        },
        {
          "atom_index": 1800,
          "name": "C",
          "element": "C",
          "coord": [
            -0.03440000116825104,
            6.564799785614014,
            -9.338399887084961
          ]
        },
        {
          "atom_index": 1801,
          "name": "O",
          "element": "O",
          "coord": [
            0.01899999938905239,
            6.563000202178955,
            -9.227299690246582
          ]
        },
        {
          "atom_index": 1802,
          "name": "CB",
          "element": "C",
          "coord": [
            -0.06379999965429306,
            6.318900108337402,
            -9.387299537658691
          ]
        },
        {
          "atom_index": 1803,
          "name": "CG",
          "element": "C",
          "coord": [
            -0.18440000712871552,
            6.26039981842041,
            -9.463899612426758
          ]
        },
        {
          "atom_index": 1804,
          "name": "SD",
          "element": "S",
          "coord": [
            -0.17599999904632568,
            6.247000217437744,
            -9.645600318908691
          ]
        },
        {
          "atom_index": 1805,
          "name": "CE",
          "element": "C",
          "coord": [
            -0.18060000240802765,
            6.069499969482422,
            -9.680500030517578
          ]
        }
      ]
    },
    {
      "id": "A:231",
      "chain": "A",
      "resseq": 231,
      "icode": "",
      "resname": "GLU",
      "hetflag": " ",
      "sasa": 0.0,
      "atoms": [
        {
          "atom_index": 1806,
          "name": "N",
          "element": "N",
          "coord": [
            -0.1111999973654747,
            6.665900230407715,
            -9.375300407409668
          ]
        },
        {
          "atom_index": 1807,
          "name": "CA",
          "element": "C",
          "coord": [
            -0.13850000500679016,
            6.768099784851074,
            -9.277199745178223
          ]
        },
        {
          "atom_index": 1808,
          "name": "C",
          "element": "C",
          "coord": [
            -0.2874999940395355,
            6.773900032043457,
            -9.241900444030762
          ]
        },
        {
          "atom_index": 1809,
          "name": "O",
          "element": "O",
          "coord": [
            -0.3702000081539154,
            6.770699977874756,
            -9.3326997756958
          ]
        },
        {
          "atom_index": 1810,
          "name": "CB",
          "element": "C",
          "coord": [
            -0.0868000015616417,
            6.902299880981445,
            -9.325400352478027
          ]
        },
        {
          "atom_index": 1811,
          "name": "CG",
          "element": "C",
          "coord": [
            -0.10409999638795853,
            7.013800144195557,
            -9.222999572753906
          ]
        },
        {
          "atom_index": 1812,
          "name": "CD",
          "element": "C",
          "coord": [
            -0.040300000458955765,
            7.147900104522705,
            -9.26360034942627
          ]
        },
        {
          "atom_index": 1813,
          "name": "OE1",
          "element": "O",
          "coord": [
            -0.017500000074505806,
            7.171599864959717,
            -9.386099815368652
          ]
        },
        {
          "atom_index": 1814,
          "name": "OE2",
          "element": "O",
          "coord": [
            -0.013899999670684338,
            7.230000019073486,
            -9.170000076293945
          ]
        }
      ]
    },
    {
      "id": "A:232",
      "chain": "A",
      "resseq": 232,
      "icode": "",
      "resname": "PHE",
      "hetflag": " ",
      "sasa": 0.0,
      "atoms": [
        {
          "atom_index": 1815,
          "name": "N",
          "element": "N",
          "coord": [
            -0.3231000006198883,
            6.778500080108643,
            -9.112799644470215
          ]
        },
        {
          "atom_index": 1816,
          "name": "CA",
          "element": "C",
          "coord": [
            -0.46399998664855957,
            6.762599945068359,
            -9.07800006866455
          ]
        },
        {
          "atom_index": 1817,
          "name": "C",
          "element": "C",
          "coord": [
            -0.5151000022888184,
            6.883999824523926,
            -9.008600234985352
          ]
        },
        {
          "atom_index": 1818,
          "name": "O",
          "element": "O",
          "coord": [
            -0.436599999666214,
            6.961699962615967,
            -8.956399917602539
          ]
        },
        {
          "atom_index": 1819,
          "name": "CB",
          "element": "C",
          "coord": [
            -0.4925999939441681,
            6.639200210571289,
            -8.993000030517578
          ]
        },
        {
          "atom_index": 1820,
          "name": "CG",
          "element": "C",
          "coord": [
            -0.4691999852657318,
            6.509900093078613,
            -9.063899993896484
          ]
        },
        {
          "atom_index": 1821,
          "name": "CD1",
          "element": "C",
          "coord": [
            -0.35109999775886536,
            6.439899921417236,
            -9.0447998046875
          ]
        },
        {
          "atom_index": 1822,
          "name": "CD2",
          "element": "C",
          "coord": [
            -0.5619000196456909,
            6.458600044250488,
            -9.150199890136719
          ]
        },
        {
          "atom_index": 1823,
          "name": "CE1",
          "element": "C",
          "coord": [
            -0.328900009393692,
            6.321400165557861,
            -9.111800193786621
          ]
        },
        {
          "atom_index": 1824,
          "name": "CE2",
          "element": "C",
          "coord": [
            -0.5382999777793884,
            6.34250020980835,
            -9.214699745178223
          ]
        },
        {
          "atom_index": 1825,
          "name": "CZ",
          "element": "C",
          "coord": [
            -0.4230000078678131,
            6.274799823760986,
            -9.195500373840332
          ]
        }
      ]
    },
    {
      "id": "A:233",
      "chain": "A",
      "resseq": 233,
      "icode": "",
      "resname": "PHE",
      "hetflag": " ",
      "sasa": 0.0,
      "atoms": [
        {
          "atom_index": 1826,
          "name": "N",
          "element": "N",
          "coord": [
            -0.647599995136261,
            6.89709997177124,
            -9.008899688720703
          ]
        },
        {
          "atom_index": 1827,
          "name": "CA",
          "element": "C",
          "coord": [
            -0.717199981212616,
            7.018199920654297,
            -8.972200393676758
          ]
        },
        {
          "atom_index": 1828,
          "name": "C",
          "element": "C",
          "coord": [
            -0.852400004863739,
            6.980000019073486,
            -8.917200088500977
          ]
        },
        {
          "atom_index": 1829,
          "name": "O",
          "element": "O",
          "coord": [
            -0.9025999903678894,
            6.876200199127197,
            -8.953200340270996
          ]
        },
        {
          "atom_index": 1830,
          "name": "CB",
          "element": "C",
          "coord": [
            -0.7373999953269958,
            7.103300094604492,
            -9.096799850463867
          ]
        },
        {
          "atom_index": 1831,
          "name": "CG",
          "element": "C",
          "coord": [
            -0.6098999977111816,
            7.15910005569458,
            -9.155099868774414
          ]
        },
        {
          "atom_index": 1832,
          "name": "CD1",
          "element": "C",
          "coord": [
            -0.5347999930381775,
            7.083600044250488,
            -9.24209976196289
          ]
        },
        {
          "atom_index": 1833,
          "name": "CD2",
          "element": "C",
          "coord": [
            -0.5673999786376953,
            7.288400173187256,
            -9.124500274658203
          ]
        },
        {
          "atom_index": 1834,
          "name": "CE1",
          "element": "C",
          "coord": [
            -0.41600000858306885,
            7.133299827575684,
            -9.296799659729004
          ]
        },
        {
          "atom_index": 1835,
          "name": "CE2",
          "element": "C",
          "coord": [
            -0.448199987411499,
            7.340000152587891,
            -9.176899909973145
          ]
        },
        {
          "atom_index": 1836,
          "name": "CZ",
          "element": "C",
          "coord": [
            -0.37290000915527344,
            7.262800216674805,
            -9.26449966430664
          ]
        }
      ]
    },
    {
      "id": "A:234",
      "chain": "A",
      "resseq": 234,
      "icode": "",
      "resname": "TRP",
      "hetflag": " ",
      "sasa": 0.0,
      "atoms": [
        {
          "atom_index": 1837,
          "name": "N",
          "element": "N",
          "coord": [
            -0.911899983882904,
            7.061999797821045,
            -8.831399917602539
          ]
        },
        {
          "atom_index": 1838,
          "name": "CA",
          "element": "C",
          "coord": [
            -1.0406999588012695,
            7.027500152587891,
            -8.770099639892578
          ]
        },
        {
          "atom_index": 1839,
          "name": "C",
          "element": "C",
          "coord": [
            -1.12909996509552,
            7.149799823760986,
            -8.743200302124023
          ]
        },
        {
          "atom_index": 1840,
          "name": "O",
          "element": "O",
          "coord": [
            -1.0806000232696533,
            7.261499881744385,
            -8.753299713134766
          ]
        },
        {
          "atom_index": 1841,
          "name": "CB",
          "element": "C",
          "coord": [
            -1.0176000595092773,
            6.951700210571289,
            -8.640800476074219
          ]
        },
        {
          "atom_index": 1842,
          "name": "CG",
          "element": "C",
          "coord": [
            -0.9391000270843506,
            7.022500038146973,
            -8.541299819946289
          ]
        },
        {
          "atom_index": 1843,
          "name": "CD1",
          "element": "C",
          "coord": [
            -0.8016999959945679,
            7.027599811553955,
            -8.532500267028809
          ]
        },
        {
          "atom_index": 1844,
          "name": "CD2",
          "element": "C",
          "coord": [
            -0.9886999726295471,
            7.095399856567383,
            -8.431300163269043
          ]
        },
        {
          "atom_index": 1845,
          "name": "NE1",
          "element": "N",
          "coord": [
            -0.7639999985694885,
            7.102099895477295,
            -8.424200057983398
          ]
        },
        {
          "atom_index": 1846,
          "name": "CE2",
          "element": "C",
          "coord": [
            -0.8776000142097473,
            7.144800186157227,
            -8.359700202941895
          ]
        },
        {
          "atom_index": 1847,
          "name": "CE3",
          "element": "C",
          "coord": [
            -1.1161999702453613,
            7.125800132751465,
            -8.38599967956543
          ]
        },
        {
          "atom_index": 1848,
          "name": "CZ2",
          "element": "C",
          "coord": [
            -0.8910999894142151,
            7.222499847412109,
            -8.246000289916992
          ]
        },
        {
          "atom_index": 1849,
          "name": "CZ3",
          "element": "C",
          "coord": [
            -1.1292999982833862,
            7.203400135040283,
            -8.273099899291992
          ]
        },
        {
          "atom_index": 1850,
          "name": "CH2",
          "element": "C",
          "coord": [
            -1.0176000595092773,
            7.250800132751465,
            -8.204999923706055
          ]
        }
      ]
    },
    {
      "id": "A:235",
      "chain": "A",
      "resseq": 235,
      "icode": "",
      "resname": "THR",
      "hetflag": " ",
      "sasa": 0.0,
      "atoms": [
        {
          "atom_index": 1851,
          "name": "N",
          "element": "N",
          "coord": [
            -1.2574000358581543,
            7.130799770355225,
            -8.71150016784668
          ]
        },
        {
          "atom_index": 1852,
          "name": "CA",
          "element": "C",
          "coord": [
            -1.3392000198364258,
            7.237299919128418,
            -8.648300170898438
          ]
        },
        {
          "atom_index": 1853,
          "name": "C",
          "element": "C",
          "coord": [
            -1.4560999870300293,
            7.175000190734863,
            -8.580400466918945
          ]
        },
        {
          "atom_index": 1854,
          "name": "O",
          "element": "O",
          "coord": [
            -1.4911999702453613,
            7.05620002746582,
            -8.601799964904785
          ]
        },
        {
          "atom_index": 1855,
          "name": "CB",
          "element": "C",
          "coord": [
            -1.4115999937057495,
            7.337399959564209,
            -8.74489974975586
          ]
        },
        {
          "atom_index": 1856,
          "name": "OG1",
          "element": "O",
          "coord": [
            -1.3909000158309937,
            7.301499843597412,
            -8.88070011138916
          ]
        },
        {
          "atom_index": 1857,
          "name": "CG2",
          "element": "C",
          "coord": [
            -1.3701000213623047,
            7.481299877166748,
            -8.72029972076416
          ]
        }
      ]
    },
    {
      "id": "A:236",
      "chain": "A",
      "resseq": 236,
      "icode": "",
      "resname": "ILE",
      "hetflag": " ",
      "sasa": 0.0,
      "atoms": [
        {
          "atom_index": 1858,
          "name": "N",
          "element": "N",
          "coord": [
            -1.5219999551773071,
            7.259099960327148,
            -8.503000259399414
          ]
        },
        {
          "atom_index": 1859,
          "name": "CA",
          "element": "C",
          "coord": [
            -1.6506999731063843,
            7.225599765777588,
            -8.453499794006348
          ]
        },
        {
          "atom_index": 1860,
          "name": "C",
          "element": "C",
          "coord": [
            -1.75,
            7.290999889373779,
            -8.550000190734863
          ]
        },
        {
          "atom_index": 1861,
          "name": "O",
          "element": "O",
          "coord": [
            -1.746500015258789,
            7.4120001792907715,
            -8.569000244140625
          ]
        },
        {
          "atom_index": 1862,
          "name": "CB",
          "element": "C",
          "coord": [
            -1.6677000522613525,
            7.276199817657471,
            -8.3100004196167
          ]
        },
        {
          "atom_index": 1863,
          "name": "CG1",
          "element": "C",
          "coord": [
            -1.5573999881744385,
            7.218900203704834,
            -8.224100112915039
          ]
        },
        {
          "atom_index": 1864,
          "name": "CG2",
          "element": "C",
          "coord": [
            -1.8028000593185425,
            7.235899925231934,
            -8.251999855041504
          ]
        },
        {
          "atom_index": 1865,
          "name": "CD1",
          "element": "C",
          "coord": [
            -1.4557000398635864,
            7.326700210571289,
            -8.192000389099121
          ]
        }
      ]
    },
    {
      "id": "A:237",
      "chain": "A",
      "resseq": 237,
      "icode": "",
      "resname": "LEU",
      "hetflag": " ",
      "sasa": 0.0,
      "atoms": [
        {
          "atom_index": 1866,
          "name": "N",
          "element": "N",
          "coord": [
            -1.8342000246047974,
            7.208700180053711,
            -8.612199783325195
          ]
        },
        {
          "atom_index": 1867,
          "name": "CA",
          "element": "C",
          "coord": [
            -1.9381999969482422,
            7.25600004196167,
            -8.696200370788574
          ]
        },
        {
          "atom_index": 1868,
          "name": "C",
          "element": "C",
          "coord": [
            -2.061800003051758,
            7.2683000564575195,
            -8.610400199890137
          ]
        },
        {
          "atom_index": 1869,
          "name": "O",
          "element": "O",
          "coord": [
            -2.1075000762939453,
            7.172399997711182,
            -8.549300193786621
          ]
        },
        {
          "atom_index": 1870,
          "name": "CB",
          "element": "C",
          "coord": [
            -1.9579999446868896,
            7.158599853515625,
            -8.810099601745605
          ]
        },
        {
          "atom_index": 1871,
          "name": "CG",
          "element": "C",
          "coord": [
            -2.066800117492676,
            7.197500228881836,
            -8.90779972076416
          ]
        },
        {
          "atom_index": 1872,
          "name": "CD1",
          "element": "C",
          "coord": [
            -2.0318000316619873,
            7.332600116729736,
            -8.962900161743164
          ]
        },
        {
          "atom_index": 1873,
          "name": "CD2",
          "element": "C",
          "coord": [
            -2.082200050354004,
            7.094299793243408,
            -9.018400192260742
          ]
        }
      ]
    },
    {
      "id": "A:238",
      "chain": "A",
      "resseq": 238,
      "icode": "",
      "resname": "LYS",
      "hetflag": " ",
      "sasa": 0.0,
      "atoms": [
        {
          "atom_index": 1874,
          "name": "N",
          "element": "N",
          "coord": [
            -2.1145999431610107,
            7.388899803161621,
            -8.604999542236328
          ]
        },
        {
          "atom_index": 1875,
          "name": "CA",
          "element": "C",
          "coord": [
            -2.2232000827789307,
            7.420400142669678,
            -8.51140022277832
          ]
        },
        {
          "atom_index": 1876,
          "name": "C",
          "element": "C",
          "coord": [
            -2.3564999103546143,
            7.358500003814697,
            -8.555399894714355
          ]
        },
        {
          "atom_index": 1877,
          "name": "O",
          "element": "O",
          "coord": [
            -2.37280011177063,
            7.331099987030029,
            -8.674200057983398
          ]
        },
        {
          "atom_index": 1878,
          "name": "CB",
          "element": "C",
          "coord": [
            -2.2374000549316406,
            7.571899890899658,
            -8.500399589538574
          ]
        },
        {
          "atom_index": 1879,
          "name": "CG",
          "element": "C",
          "coord": [
            -2.2334001064300537,
            7.623199939727783,
            -8.361100196838379
          ]
        },
        {
          "atom_index": 1880,
          "name": "CD",
          "element": "C",
          "coord": [
            -2.0882999897003174,
            7.631999969482422,
            -8.310600280761719
          ]
        },
        {
          "atom_index": 1881,
          "name": "CE",
          "element": "C",
          "coord": [
            -2.0826001167297363,
            7.65880012512207,
            -8.159600257873535
          ]
        },
        {
          "atom_index": 1882,
          "name": "NZ",
          "element": "N",
          "coord": [
            -1.9886000156402588,
            7.56220006942749,
            -8.090999603271484
          ]
        }
      ]
    },
    {
      "id": "A:239",
      "chain": "A",
      "resseq": 239,
      "icode": "",
      "resname": "PRO",
      "hetflag": " ",
      "sasa": 0.0,
      "atoms": [
        {
          "atom_index": 1883,
          "name": "N",
          "element": "N",
          "coord": [
            -2.450900077819824,
            7.335700035095215,
            -8.460399627685547
          ]
        },
        {
          "atom_index": 1884,
          "name": "CA",
          "element": "C",
          "coord": [
            -2.572700023651123,
            7.269599914550781,
            -8.493300437927246
          ]
        },
        {
          "atom_index": 1885,
          "name": "C",
          "element": "C",
          "coord": [
            -2.6250998973846436,
            7.307499885559082,
            -8.629300117492676
          ]
        },
        {
          "atom_index": 1886,
          "name": "O",
          "element": "O",
          "coord": [
            -2.615499973297119,
            7.2241997718811035,
            -8.721599578857422
          ]
        },
        {
          "atom_index": 1887,
          "name": "CB",
          "element": "C",
          "coord": [
            -2.6631999015808105,
            7.308199882507324,
            -8.379799842834473
          ]
        },
        {
          "atom_index": 1888,
          "name": "CG",
          "element": "C",
          "coord": [
            -2.5750999450683594,
            7.2993998527526855,
            -8.266200065612793
          ]
        },
        {
          "atom_index": 1889,
          "name": "CD",
          "element": "C",
          "coord": [
            -2.4465999603271484,
            7.361400127410889,
            -8.315600395202637
          ]
        }
      ]
    },
    {
      "id": "A:240",
      "chain": "A",
      "resseq": 240,
      "icode": "",
      "resname": "ASN",
      "hetflag": " ",
      "sasa": 2.1839792728424072,
      "atoms": [
        {
          "atom_index": 1890,
          "name": "N",
          "element": "N",
          "coord": [
            -2.676300048828125,
            7.427000045776367,
            -8.650699615478516
          ]
        },
        {
          "atom_index": 1891,
          "name": "CA",
          "element": "C",
          "coord": [
            -2.742500066757202,
            7.442699909210205,
            -8.781000137329102
          ]
        },
        {
          "atom_index": 1892,
          "name": "C",
          "element": "C",
          "coord": [
            -2.6568000316619873,
            7.475299835205078,
            -8.900799751281738
          ]
        },
        {
          "atom_index": 1893,
          "name": "O",
          "element": "O",
          "coord": [
            -2.7084999084472656,
            7.491700172424316,
            -9.008700370788574
          ]
        },
        {
          "atom_index": 1894,
          "name": "CB",
          "element": "C",
          "coord": [
            -2.8603999614715576,
            7.537700176239014,
            -8.774999618530273
          ]
        },
        {
          "atom_index": 1895,
          "name": "CG",
          "element": "C",
          "coord": [
            -2.9909000396728516,
            7.467299938201904,
            -8.800800323486328
          ]
        },
        {
          "atom_index": 1896,
          "name": "OD1",
          "element": "O",
          "coord": [
            -2.994800090789795,
            7.343800067901611,
            -8.806400299072266
          ]
        },
        {
          "atom_index": 1897,
          "name": "ND2",
          "element": "N",
          "coord": [
            -3.098900079727173,
            7.544000148773193,
            -8.817999839782715
          ]
        }
      ]
    },
    {
      "id": "A:241",
      "chain": "A",
      "resseq": 241,
      "icode": "",
      "resname": "ASP",
      "hetflag": " ",
      "sasa": 0.0,
      "atoms": [
        {
          "atom_index": 1898,
          "name": "N",
          "element": "N",
          "coord": [
            -2.525399923324585,
            7.4816999435424805,
            -8.881500244140625
          ]
        },
        {
          "atom_index": 1899,
          "name": "CA",
          "element": "C",
          "coord": [
            -2.43179988861084,
            7.516499996185303,
            -8.987000465393066
          ]
        },
        {
          "atom_index": 1900,
          "name": "C",
          "element": "C",
          "coord": [
            -2.401900053024292,
            7.4054999351501465,
            -9.086199760437012
          ]
        },
        {
          "atom_index": 1901,
          "name": "O",
          "element": "O",
          "coord": [
            -2.460400104522705,
            7.296199798583984,
            -9.080599784851074
          ]
        },
        {
          "atom_index": 1902,
          "name": "CB",
          "element": "C",
          "coord": [
            -2.3017001152038574,
            7.5605998039245605,
            -8.923299789428711
          ]
        },
        {
          "atom_index": 1903,
          "name": "CG",
          "element": "C",
          "coord": [
            -2.2204999923706055,
            7.660299777984619,
            -9.011300086975098
          ]
        },
        {
          "atom_index": 1904,
          "name": "OD1",
          "element": "O",
          "coord": [
            -2.27810001373291,
            7.715799808502197,
            -9.108699798583984
          ]
        },
        {
          "atom_index": 1905,
          "name": "OD2",
          "element": "O",
          "coord": [
            -2.0982000827789307,
            7.681399822235107,
            -8.982199668884277
          ]
        }
      ]
    },
    {
      "id": "A:242",
      "chain": "A",
      "resseq": 242,
      "icode": "",
      "resname": "ALA",
      "hetflag": " ",
      "sasa": 0.0,
      "atoms": [
        {
          "atom_index": 1906,
          "name": "N",
          "element": "N",
          "coord": [
            -2.311000108718872,
            7.435800075531006,
            -9.177800178527832
          ]
        },
        {
          "atom_index": 1907,
          "name": "CA",
          "element": "C",
          "coord": [
            -2.2737998962402344,
            7.347899913787842,
            -9.286600112915039
          ]
        },
        {
          "atom_index": 1908,
          "name": "C",
          "element": "C",
          "coord": [
            -2.1275999546051025,
            7.370100021362305,
            -9.32759952545166
          ]
        },
        {
          "atom_index": 1909,
          "name": "O",
          "element": "O",
          "coord": [
            -2.078900098800659,
            7.482999801635742,
            -9.33549976348877
          ]
        },
        {
          "atom_index": 1910,
          "name": "CB",
          "element": "C",
          "coord": [
            -2.3661999702453613,
            7.369999885559082,
            -9.404800415039062
          ]
        }
      ]
    },
    {
      "id": "A:243",
      "chain": "A",
      "resseq": 243,
      "icode": "",
      "resname": "ILE",
      "hetflag": " ",
      "sasa": 0.0,
      "atoms": [
        {
          "atom_index": 1911,
          "name": "N",
          "element": "N",
          "coord": [
            -2.05649995803833,
            7.262499809265137,
            -9.354900360107422
          ]
        },
        {
          "atom_index": 1912,
          "name": "CA",
          "element": "C",
          "coord": [
            -1.9213000535964966,
            7.272600173950195,
            -9.402099609375
          ]
        },
        {
          "atom_index": 1913,
          "name": "C",
          "element": "C",
          "coord": [
            -1.9184000492095947,
            7.23799991607666,
            -9.550600051879883
          ]
        },
        {
          "atom_index": 1914,
          "name": "O",
          "element": "O",
          "coord": [
            -1.9823999404907227,
            7.14139986038208,
            -9.593899726867676
          ]
        },
        {
          "atom_index": 1915,
          "name": "CB",
          "element": "C",
          "coord": [
            -1.8372999429702759,
            7.18120002746582,
            -9.31879997253418
          ]
        },
        {
          "atom_index": 1916,
          "name": "CG1",
          "element": "C",
          "coord": [
            -1.6953999996185303,
            7.171800136566162,
            -9.36929988861084
          ]
        },
        {
          "atom_index": 1917,
          "name": "CG2",
          "element": "C",
          "coord": [
            -1.894700050354004,
            7.047699928283691,
            -9.315699577331543
          ]
        },
        {
          "atom_index": 1918,
          "name": "CD1",
          "element": "C",
          "coord": [
            -1.5952999591827393,
            7.140999794006348,
            -9.25529956817627
          ]
        }
      ]
    },
    {
      "id": "A:244",
      "chain": "A",
      "resseq": 244,
      "icode": "",
      "resname": "ASN",
      "hetflag": " ",
      "sasa": 0.0,
      "atoms": [
        {
          "atom_index": 1919,
          "name": "N",
          "element": "N",
          "coord": [
            -1.8496999740600586,
            7.320300102233887,
            -9.629899978637695
          ]
        },
        {
          "atom_index": 1920,
          "name": "CA",
          "element": "C",
          "coord": [
            -1.8382999897003174,
            7.298099994659424,
            -9.776200294494629
          ]
        },
        {
          "atom_index": 1921,
          "name": "C",
          "element": "C",
          "coord": [
            -1.6952999830245972,
            7.272500038146973,
            -9.81350040435791
          ]
        },
        {
          "atom_index": 1922,
          "name": "O",
          "element": "O",
          "coord": [
            -1.6066999435424805,
            7.353300094604492,
            -9.78279972076416
          ]
        },
        {
          "atom_index": 1923,
          "name": "CB",
          "element": "C",
          "coord": [
            -1.885599970817566,
            7.417900085449219,
            -9.857600212097168
          ]
        },
        {
          "atom_index": 1924,
          "name": "CG",
          "element": "C",
          "coord": [
            -2.022599935531616,
            7.460000038146973,
            -9.820699691772461
          ]
        },
        {
          "atom_index": 1925,
          "name": "OD1",
          "element": "O",
          "coord": [
            -2.1161000728607178,
            7.386000156402588,
            -9.844300270080566
          ]
        },
        {
          "atom_index": 1926,
          "name": "ND2",
          "element": "N",
          "coord": [
            -2.036400079727173,
            7.57859992980957,
            -9.757699966430664
          ]
        }
      ]
    },
    {
      "id": "A:245",
      "chain": "A",
      "resseq": 245,
      "icode": "",
      "resname": "PHE",
      "hetflag": " ",
      "sasa": 0.0,
      "atoms": [
        {
          "atom_index": 1927,
          "name": "N",
          "element": "N",
          "coord": [
            -1.6715999841690063,
            7.1605000495910645,
            -9.879599571228027
          ]
        },
        {
          "atom_index": 1928,
          "name": "CA",
          "element": "C",
          "coord": [
            -1.5403000116348267,
            7.132400035858154,
            -9.927599906921387
          ]
        },
        {
          "atom_index": 1929,
          "name": "C",
          "element": "C",
          "coord": [
            -1.5441999435424805,
            7.143799781799316,
            -10.074299812316895
          ]
        },
        {
          "atom_index": 1930,
          "name": "O",
          "element": "O",
          "coord": [
            -1.6449999809265137,
            7.106299877166748,
            -10.139100074768066
          ]
        },
        {
          "atom_index": 1931,
          "name": "CB",
          "element": "C",
          "coord": [
            -1.4997999668121338,
            6.990799903869629,
            -9.89840030670166
          ]
        },
        {
          "atom_index": 1932,
          "name": "CG",
          "element": "C",
          "coord": [
            -1.499500036239624,
            6.957099914550781,
            -9.756999969482422
          ]
        },
        {
          "atom_index": 1933,
          "name": "CD1",
          "element": "C",
          "coord": [
            -1.6097999811172485,
            6.897299766540527,
            -9.699799537658691
          ]
        },
        {
          "atom_index": 1934,
          "name": "CD2",
          "element": "C",
          "coord": [
            -1.3884999752044678,
            6.982399940490723,
            -9.680100440979004
          ]
        },
        {
          "atom_index": 1935,
          "name": "CE1",
          "element": "C",
          "coord": [
            -1.6104999780654907,
            6.863100051879883,
            -9.567299842834473
          ]
        },
        {
          "atom_index": 1936,
          "name": "CE2",
          "element": "C",
          "coord": [
            -1.3884999752044678,
            6.947700023651123,
            -9.547300338745117
          ]
        },
        {
          "atom_index": 1937,
          "name": "CZ",
          "element": "C",
          "coord": [
            -1.5009000301361084,
            6.886300086975098,
            -9.490599632263184
          ]
        }
      ]
    },
    {
      "id": "A:246",
      "chain": "A",
      "resseq": 246,
      "icode": "",
      "resname": "GLU",
      "hetflag": " ",
      "sasa": 0.0,
      "atoms": [
        {
          "atom_index": 1938,
          "name": "N",
          "element": "N",
          "coord": [
            -1.4315999746322632,
            7.191199779510498,
            -10.12660026550293
          ]
        },
        {
          "atom_index": 1939,
          "name": "CA",
          "element": "C",
          "coord": [
            -1.4098000526428223,
            7.202300071716309,
            -10.2677001953125
          ]
        },
        {
          "atom_index": 1940,
          "name": "C",
          "element": "C",
          "coord": [
            -1.2651000022888184,
            7.1743998527526855,
            -10.292200088500977
          ]
        },
        {
          "atom_index": 1941,
          "name": "O",
          "element": "O",
          "coord": [
            -1.1787999868392944,
            7.243000030517578,
            -10.240799903869629
          ]
        },
        {
          "atom_index": 1942,
          "name": "CB",
          "element": "C",
          "coord": [
            -1.4473999738693237,
            7.340400218963623,
            -10.317700386047363
          ]
        },
        {
          "atom_index": 1943,
          "name": "CG",
          "element": "C",
          "coord": [
            -1.382099986076355,
            7.374899864196777,
            -10.446900367736816
          ]
        },
        {
          "atom_index": 1944,
          "name": "CD",
          "element": "C",
          "coord": [
            -1.4541000127792358,
            7.482500076293945,
            -10.527899742126465
          ]
        },
        {
          "atom_index": 1945,
          "name": "OE1",
          "element": "O",
          "coord": [
            -1.3840999603271484,
            7.577700138092041,
            -10.574899673461914
          ]
        },
        {
          "atom_index": 1946,
          "name": "OE2",
          "element": "O",
          "coord": [
            -1.579200029373169,
            7.4704999923706055,
            -10.546199798583984
          ]
        }
      ]
    },
    {
      "id": "A:247",
      "chain": "A",
      "resseq": 247,
      "icode": "",
      "resname": "SER",
      "hetflag": " ",
      "sasa": 0.0,
      "atoms": [
        {
          "atom_index": 1947,
          "name": "N",
          "element": "N",
          "coord": [
            -1.236799955368042,
            7.072999954223633,
            -10.372200012207031
          ]
        },
        {
          "atom_index": 1948,
          "name": "CA",
          "element": "C",
          "coord": [
            -1.0985000133514404,
            7.044099807739258,
            -10.407899856567383
          ]
        },
        {
          "atom_index": 1949,
          "name": "C",
          "element": "C",
          "coord": [
            -1.0774999856948853,
            6.998700141906738,
            -10.550600051879883
          ]
        },
        {
          "atom_index": 1950,
          "name": "O",
          "element": "O",
          "coord": [
            -1.1634999513626099,
            6.938199996948242,
            -10.615300178527832
          ]
        },
        {
          "atom_index": 1951,
          "name": "CB",
          "element": "C",
          "coord": [
            -1.034000039100647,
            6.943299770355225,
            -10.313699722290039
          ]
        },
        {
          "atom_index": 1952,
          "name": "OG",
          "element": "O",
          "coord": [
            -0.8992000222206116,
            6.924099922180176,
            -10.35200023651123
          ]
        }
      ]
    },
    {
      "id": "A:248",
      "chain": "A",
      "resseq": 248,
      "icode": "",
      "resname": "ASN",
      "hetflag": " ",
      "sasa": 0.0,
      "atoms": [
        {
          "atom_index": 1953,
          "name": "N",
          "element": "N",
          "coord": [
            -0.9557999968528748,
            7.028600215911865,
            -10.592100143432617
          ]
        },
        {
          "atom_index": 1954,
          "name": "CA",
          "element": "C",
          "coord": [
            -0.901199996471405,
            7.009799957275391,
            -10.722000122070312
          ]
        },
        {
          "atom_index": 1955,
          "name": "C",
          "element": "C",
          "coord": [
            -0.8025000095367432,
            6.895899772644043,
            -10.710599899291992
          ]
        },
        {
          "atom_index": 1956,
          "name": "O",
          "element": "O",
          "coord": [
            -0.7756999731063843,
            6.828100204467773,
            -10.807900428771973
          ]
        },
        {
          "atom_index": 1957,
          "name": "CB",
          "element": "C",
          "coord": [
            -0.8233000040054321,
            7.134799957275391,
            -10.749199867248535
          ]
        },
        {
          "atom_index": 1958,
          "name": "CG",
          "element": "C",
          "coord": [
            -0.7742000222206116,
            7.141300201416016,
            -10.887299537658691
          ]
        },
        {
          "atom_index": 1959,
          "name": "OD1",
          "element": "O",
          "coord": [
            -0.6736999750137329,
            7.204899787902832,
            -10.916399955749512
          ]
        },
        {
          "atom_index": 1960,
          "name": "ND2",
          "element": "N",
          "coord": [
            -0.8446999788284302,
            7.077000141143799,
            -10.975899696350098
          ]
        }
      ]
    },
    {
      "id": "A:249",
      "chain": "A",
      "resseq": 249,
      "icode": "",
      "resname": "GLY",
      "hetflag": " ",
      "sasa": 0.0,
      "atoms": [
        {
          "atom_index": 1961,
          "name": "N",
          "element": "N",
          "coord": [
            -0.7412999868392944,
            6.882999897003174,
            -10.59220027923584
          ]
        },
        {
          "atom_index": 1962,
          "name": "CA",
          "element": "C",
          "coord": [
            -0.7063999772071838,
            6.752099990844727,
            -10.540300369262695
          ]
        },
        {
          "atom_index": 1963,
          "name": "C",
          "element": "C",
          "coord": [
            -0.5792999863624573,
            6.730500221252441,
            -10.464699745178223
          ]
        },
        {
          "atom_index": 1964,
          "name": "O",
          "element": "O",
          "coord": [
            -0.47940000891685486,
            6.695000171661377,
            -10.523599624633789
          ]
        }
      ]
    },
    {
      "id": "A:250",
      "chain": "A",
      "resseq": 250,
      "icode": "",
      "resname": "ASN",
      "hetflag": " ",
      "sasa": 0.0,
      "atoms": [
        {
          "atom_index": 1965,
          "name": "N",
          "element": "N",
          "coord": [
            -0.5785999894142151,
            6.746099948883057,
            -10.334600448608398
          ]
        },
        {
          "atom_index": 1966,
          "name": "CA",
          "element": "C",
          "coord": [
            -0.477400004863739,
            6.670899868011475,
            -10.259699821472168
          ]
        },
        {
          "atom_index": 1967,
          "name": "C",
          "element": "C",
          "coord": [
            -0.5446000099182129,
            6.631899833679199,
            -10.131999969482422
          ]
        },
        {
          "atom_index": 1968,
          "name": "O",
          "element": "O",
          "coord": [
            -0.4848000109195709,
            6.619800090789795,
            -10.02649974822998
          ]
        },
        {
          "atom_index": 1969,
          "name": "CB",
          "element": "C",
          "coord": [
            -0.3481999933719635,
            6.750899791717529,
            -10.239700317382812
          ]
        },
        {
          "atom_index": 1970,
          "name": "CG",
          "element": "C",
          "coord": [
            -0.2603999972343445,
            6.751699924468994,
            -10.364500045776367
          ]
        },
        {
          "atom_index": 1971,
          "name": "OD1",
          "element": "O",
          "coord": [
            -0.2906000018119812,
            6.81879997253418,
            -10.462800025939941
          ]
        },
        {
          "atom_index": 1972,
          "name": "ND2",
          "element": "N",
          "coord": [
            -0.1509999930858612,
            6.6774001121521,
            -10.360099792480469
          ]
        }
      ]
    },
    {
      "id": "A:251",
      "chain": "A",
      "resseq": 251,
      "icode": "",
      "resname": "PHE",
      "hetflag": " ",
      "sasa": 0.0,
      "atoms": [
        {
          "atom_index": 1973,
          "name": "N",
          "element": "N",
          "coord": [
            -0.6739000082015991,
            6.609799861907959,
            -10.149299621582031
          ]
        },
        {
          "atom_index": 1974,
          "name": "CA",
          "element": "C",
          "coord": [
            -0.7734000086784363,
            6.61329984664917,
            -10.046299934387207
          ]
        },
        {
          "atom_index": 1975,
          "name": "C",
          "element": "C",
          "coord": [
            -0.7839999794960022,
            6.484000205993652,
            -9.971799850463867
          ]
        },
        {
          "atom_index": 1976,
          "name": "O",
          "element": "O",
          "coord": [
            -0.8087999820709229,
            6.377999782562256,
            -10.028900146484375
          ]
        },
        {
          "atom_index": 1977,
          "name": "CB",
          "element": "C",
          "coord": [
            -0.9050999879837036,
            6.6417999267578125,
            -10.11400032043457
          ]
        },
        {
          "atom_index": 1978,
          "name": "CG",
          "element": "C",
          "coord": [
            -1.0189000368118286,
            6.665500164031982,
            -10.019800186157227
          ]
        },
        {
          "atom_index": 1979,
          "name": "CD1",
          "element": "C",
          "coord": [
            -1.000599980354309,
            6.724800109863281,
            -9.894800186157227
          ]
        },
        {
          "atom_index": 1980,
          "name": "CD2",
          "element": "C",
          "coord": [
            -1.146399974822998,
            6.635000228881836,
            -10.058099746704102
          ]
        },
        {
          "atom_index": 1981,
          "name": "CE1",
          "element": "C",
          "coord": [
            -1.107200026512146,
            6.748899936676025,
            -9.811400413513184
          ]
        },
        {
          "atom_index": 1982,
          "name": "CE2",
          "element": "C",
          "coord": [
            -1.2519999742507935,
            6.6585001945495605,
            -9.974499702453613
          ]
        },
        {
          "atom_index": 1983,
          "name": "CZ",
          "element": "C",
          "coord": [
            -1.232300043106079,
            6.715199947357178,
            -9.850700378417969
          ]
        }
      ]
    },
    {
      "id": "A:252",
      "chain": "A",
      "resseq": 252,
      "icode": "",
      "resname": "ILE",
      "hetflag": " ",
      "sasa": 0.0,
      "atoms": [
        {
          "atom_index": 1984,
          "name": "N",
          "element": "N",
          "coord": [
            -0.7670999765396118,
            6.491799831390381,
            -9.842000007629395
          ]
        },
        {
          "atom_index": 1985,
          "name": "CA",
          "element": "C",
          "coord": [
            -0.7990000247955322,
            6.377399921417236,
            -9.760600090026855
          ]
        },
        {
          "atom_index": 1986,
          "name": "C",
          "element": "C",
          "coord": [
            -0.9361000061035156,
            6.401700019836426,
            -9.694899559020996
          ]
        },
        {
          "atom_index": 1987,
          "name": "O",
          "element": "O",
          "coord": [
            -0.9510999917984009,
            6.482500076293945,
            -9.602899551391602
          ]
        },
        {
          "atom_index": 1988,
          "name": "CB",
          "element": "C",
          "coord": [
            -0.6869999766349792,
            6.350500106811523,
            -9.664199829101562
          ]
        },
        {
          "atom_index": 1989,
          "name": "CG1",
          "element": "C",
          "coord": [
            -0.5662999749183655,
            6.305799961090088,
            -9.74530029296875
          ]
        },
        {
          "atom_index": 1990,
          "name": "CG2",
          "element": "C",
          "coord": [
            -0.7260000109672546,
            6.242199897766113,
            -9.566800117492676
          ]
        },
        {
          "atom_index": 1991,
          "name": "CD1",
          "element": "C",
          "coord": [
            -0.44600000977516174,
            6.370699882507324,
            -9.700300216674805
          ]
        }
      ]
    },
    {
      "id": "A:253",
      "chain": "A",
      "resseq": 253,
      "icode": "",
      "resname": "ALA",
      "hetflag": " ",
      "sasa": 0.0,
      "atoms": [
        {
          "atom_index": 1992,
          "name": "N",
          "element": "N",
          "coord": [
            -1.0363999605178833,
            6.333499908447266,
            -9.747599601745605
          ]
        },
        {
          "atom_index": 1993,
          "name": "CA",
          "element": "C",
          "coord": [
            -1.1741000413894653,
            6.362299919128418,
            -9.715800285339355
          ]
        },
        {
          "atom_index": 1994,
          "name": "C",
          "element": "C",
          "coord": [
            -1.2109999656677246,
            6.300300121307373,
            -9.585100173950195
          ]
        },
        {
          "atom_index": 1995,
          "name": "O",
          "element": "O",
          "coord": [
            -1.1621999740600586,
            6.192500114440918,
            -9.553000450134277
          ]
        },
        {
          "atom_index": 1996,
          "name": "CB",
          "element": "C",
          "coord": [
            -1.2617000341415405,
            6.306000232696533,
            -9.82289981842041
          ]
        }
      ]
    },
    {
      "id": "A:254",
      "chain": "A",
      "resseq": 254,
      "icode": "",
      "resname": "PRO",
      "hetflag": " ",
      "sasa": 0.0,
      "atoms": [
        {
          "atom_index": 1997,
          "name": "N",
          "element": "N",
          "coord": [
            -1.2962000370025635,
            6.367700099945068,
            -9.507499694824219
          ]
        },
        {
          "atom_index": 1998,
          "name": "CA",
          "element": "C",
          "coord": [
            -1.3538000583648682,
            6.301599979400635,
            -9.390299797058105
          ]
        },
        {
          "atom_index": 1999,
          "name": "C",
          "element": "C",
          "coord": [
            -1.4371999502182007,
            6.183000087738037,
            -9.434000015258789
          ]
        },
        {
          "atom_index": 2000,
          "name": "O",
          "element": "O",
          "coord": [
            -1.48580002784729,
            6.18310022354126,
            -9.545499801635742
          ]
        },
        {
          "atom_index": 2001,
          "name": "CB",
          "element": "C",
          "coord": [
            -1.4457999467849731,
            6.4085001945495605,
            -9.328100204467773
          ]
        },
        {
          "atom_index": 2002,
          "name": "CG",
          "element": "C",
          "coord": [
            -1.4572999477386475,
            6.514100074768066,
            -9.426600456237793
          ]
        },
        {
          "atom_index": 2003,
          "name": "CD",
          "element": "C",
          "coord": [
            -1.3361999988555908,
            6.508600234985352,
            -9.517399787902832
          ]
        }
      ]
    },
    {
      "id": "A:255",
      "chain": "A",
      "resseq": 255,
      "icode": "",
      "resname": "GLU",
      "hetflag": " ",
      "sasa": 0.0,
      "atoms": [
        {
          "atom_index": 2004,
          "name": "N",
          "element": "N",
          "coord": [
            -1.4508999586105347,
            6.079800128936768,
            -9.351499557495117
          ]
        },
        {
          "atom_index": 2005,
          "name": "CA",
          "element": "C",
          "coord": [
            -1.5580999851226807,
            5.985300064086914,
            -9.374600410461426
          ]
        },
        {
          "atom_index": 2006,
          "name": "C",
          "element": "C",
          "coord": [
            -1.6434999704360962,
            5.991700172424316,
            -9.25160026550293
          ]
        },
        {
          "atom_index": 2007,
          "name": "O",
          "element": "O",
          "coord": [
            -1.7649999856948853,
            5.997399806976318,
            -9.258600234985352
          ]
        },
        {
          "atom_index": 2008,
          "name": "CB",
          "element": "C",
          "coord": [
            -1.5074000358581543,
            5.842800140380859,
            -9.397299766540527
          ]
        },
        {
          "atom_index": 2009,
          "name": "CG",
          "element": "C",
          "coord": [
            -1.6227999925613403,
            5.7399001121521,
            -9.397000312805176
          ]
        },
        {
          "atom_index": 2010,
          "name": "CD",
          "element": "C",
          "coord": [
            -1.5839999914169312,
            5.599800109863281,
            -9.444199562072754
          ]
        },
        {
          "atom_index": 2011,
          "name": "OE1",
          "element": "O",
          "coord": [
            -1.462399959564209,
            5.56879997253418,
            -9.446000099182129
          ]
        },
        {
          "atom_index": 2012,
          "name": "OE2",
          "element": "O",
          "coord": [
            -1.6753000020980835,
            5.519400119781494,
            -9.478599548339844
          ]
        }
      ]
    },
    {
      "id": "A:256",
      "chain": "A",
      "resseq": 256,
      "icode": "",
      "resname": "TYR",
      "hetflag": " ",
      "sasa": 0.0630597174167633,
      "atoms": [
        {
          "atom_index": 2013,
          "name": "N",
          "element": "N",
          "coord": [
            -1.577299952507019,
            5.992300033569336,
            -9.137100219726562
          ]
        },
        {
          "atom_index": 2014,
          "name": "CA",
          "element": "C",
          "coord": [
            -1.6483999490737915,
            5.996500015258789,
            -9.012200355529785
          ]
        },
        {
          "atom_index": 2015,
          "name": "C",
          "element": "C",
          "coord": [
            -1.621899962425232,
            6.127399921417236,
            -8.944299697875977
          ]
        },
        {
          "atom_index": 2016,
          "name": "O",
          "element": "O",
          "coord": [
            -1.516700029373169,
            6.188000202178955,
            -8.964500427246094
          ]
        },
        {
          "atom_index": 2017,
          "name": "CB",
          "element": "C",
          "coord": [
            -1.6038000583648682,
            5.882500171661377,
            -8.923199653625488
          ]
        },
        {
          "atom_index": 2018,
          "name": "CG",
          "element": "C",
          "coord": [
            -1.6405999660491943,
            5.746300220489502,
            -8.975500106811523
          ]
        },
        {
          "atom_index": 2019,
          "name": "CD1",
          "element": "C",
          "coord": [
            -1.5479999780654907,
            5.667799949645996,
            -9.043399810791016
          ]
        },
        {
          "atom_index": 2020,
          "name": "CD2",
          "element": "C",
          "coord": [
            -1.7683000564575195,
            5.695899963378906,
            -8.957500457763672
          ]
        },
        {
          "atom_index": 2021,
          "name": "CE1",
          "element": "C",
          "coord": [
            -1.5823999643325806,
            5.542600154876709,
            -9.090900421142578
          ]
        },
        {
          "atom_index": 2022,
          "name": "CE2",
          "element": "C",
          "coord": [
            -1.8025000095367432,
            5.572000026702881,
            -9.003399848937988
          ]
        },
        {
          "atom_index": 2023,
          "name": "CZ",
          "element": "C",
          "coord": [
            -1.7093000411987305,
            5.496600151062012,
            -9.070199966430664
          ]
        },
        {
          "atom_index": 2024,
          "name": "OH",
          "element": "O",
          "coord": [
            -1.7440999746322632,
            5.373199939727783,
            -9.117300033569336
          ]
        }
      ]
    },
    {
      "id": "A:257",
      "chain": "A",
      "resseq": 257,
      "icode": "",
      "resname": "ALA",
      "hetflag": " ",
      "sasa": 0.0,
      "atoms": [
        {
          "atom_index": 2025,
          "name": "N",
          "element": "N",
          "coord": [
            -1.7201000452041626,
            6.172599792480469,
            -8.866700172424316
          ]
        },
        {
          "atom_index": 2026,
          "name": "CA",
          "element": "C",
          "coord": [
            -1.7029999494552612,
            6.287199974060059,
            -8.774299621582031
          ]
        },
        {
          "atom_index": 2027,
          "name": "C",
          "element": "C",
          "coord": [
            -1.770900011062622,
            6.259300231933594,
            -8.640999794006348
          ]
        },
        {
          "atom_index": 2028,
          "name": "O",
          "element": "O",
          "coord": [
            -1.8418999910354614,
            6.158999919891357,
            -8.625300407409668
          ]
        },
        {
          "atom_index": 2029,
          "name": "CB",
          "element": "C",
          "coord": [
            -1.7574000358581543,
            6.4166998863220215,
            -8.834699630737305
          ]
        }
      ]
    },
    {
      "id": "A:258",
      "chain": "A",
      "resseq": 258,
      "icode": "",
      "resname": "TYR",
      "hetflag": " ",
      "sasa": 0.0,
      "atoms": [
        {
          "atom_index": 2030,
          "name": "N",
          "element": "N",
          "coord": [
            -1.7523000240325928,
            6.347099781036377,
            -8.544500350952148
          ]
        },
        {
          "atom_index": 2031,
          "name": "CA",
          "element": "C",
          "coord": [
            -1.7991000413894653,
            6.3130998611450195,
            -8.412599563598633
          ]
        },
        {
          "atom_index": 2032,
          "name": "C",
          "element": "C",
          "coord": [
            -1.9007999897003174,
            6.411499977111816,
            -8.363100051879883
          ]
        },
        {
          "atom_index": 2033,
          "name": "O",
          "element": "O",
          "coord": [
            -1.8739999532699585,
            6.530600070953369,
            -8.362099647521973
          ]
        },
        {
          "atom_index": 2034,
          "name": "CB",
          "element": "C",
          "coord": [
            -1.6812000274658203,
            6.30649995803833,
            -8.316900253295898
          ]
        },
        {
          "atom_index": 2035,
          "name": "CG",
          "element": "C",
          "coord": [
            -1.5787999629974365,
            6.209499835968018,
            -8.363499641418457
          ]
        },
        {
          "atom_index": 2036,
          "name": "CD1",
          "element": "C",
          "coord": [
            -1.472499966621399,
            6.25,
            -8.440199851989746
          ]
        },
        {
          "atom_index": 2037,
          "name": "CD2",
          "element": "C",
          "coord": [
            -1.5916999578475952,
            6.076000213623047,
            -8.336099624633789
          ]
        },
        {
          "atom_index": 2038,
          "name": "CE1",
          "element": "C",
          "coord": [
            -1.3783999681472778,
            6.160099983215332,
            -8.484600067138672
          ]
        },
        {
          "atom_index": 2039,
          "name": "CE2",
          "element": "C",
          "coord": [
            -1.4996999502182007,
            5.986000061035156,
            -8.379300117492676
          ]
        },
        {
          "atom_index": 2040,
          "name": "CZ",
          "element": "C",
          "coord": [
            -1.393399953842163,
            6.027699947357178,
            -8.453800201416016
          ]
        },
        {
          "atom_index": 2041,
          "name": "OH",
          "element": "O",
          "coord": [
            -1.3008999824523926,
            5.934899806976318,
            -8.497200012207031
          ]
        }
      ]
    },
    {
      "id": "A:259",
      "chain": "A",
      "resseq": 259,
      "icode": "",
      "resname": "LYS",
      "hetflag": " ",
      "sasa": 0.09495562314987183,
      "atoms": [
        {
          "atom_index": 2042,
          "name": "N",
          "element": "N",
          "coord": [
            -2.0176000595092773,
            6.362400054931641,
            -8.323599815368652
          ]
        },
        {
          "atom_index": 2043,
          "name": "CA",
          "element": "C",
          "coord": [
            -2.1078999042510986,
            6.441699981689453,
            -8.244199752807617
          ]
        },
        {
          "atom_index": 2044,
          "name": "C",
          "element": "C",
          "coord": [
            -2.044300079345703,
            6.4532999992370605,
            -8.1072998046875
          ]
        },
        {
          "atom_index": 2045,
          "name": "O",
          "element": "O",
          "coord": [
            -1.980299949645996,
            6.360099792480469,
            -8.058199882507324
          ]
        },
        {
          "atom_index": 2046,
          "name": "CB",
          "element": "C",
          "coord": [
            -2.2399001121520996,
            6.373700141906738,
            -8.230400085449219
          ]
        },
        {
          "atom_index": 2047,
          "name": "CG",
          "element": "C",
          "coord": [
            -2.32669997215271,
            6.384500026702881,
            -8.352100372314453
          ]
        },
        {
          "atom_index": 2048,
          "name": "CD",
          "element": "C",
          "coord": [
            -2.4688000679016113,
            6.344600200653076,
            -8.317700386047363
          ]
        },
        {
          "atom_index": 2049,
          "name": "CE",
          "element": "C",
          "coord": [
            -2.5218000411987305,
            6.250100135803223,
            -8.417200088500977
          ]
        },
        {
          "atom_index": 2050,
          "name": "NZ",
          "element": "N",
          "coord": [
            -2.6178998947143555,
            6.154600143432617,
            -8.352299690246582
          ]
        }
      ]
    },
    {
      "id": "A:260",
      "chain": "A",
      "resseq": 260,
      "icode": "",
      "resname": "ILE",
      "hetflag": " ",
      "sasa": 0.0,
      "atoms": [
        {
          "atom_index": 2051,
          "name": "N",
          "element": "N",
          "coord": [
            -2.060699939727783,
            6.56850004196167,
            -8.045299530029297
          ]
        },
        {
          "atom_index": 2052,
          "name": "CA",
          "element": "C",
          "coord": [
            -1.9881999492645264,
            6.599899768829346,
            -7.926300048828125
          ]
        },
        {
          "atom_index": 2053,
          "name": "C",
          "element": "C",
          "coord": [
            -2.071199893951416,
            6.691999912261963,
            -7.842599868774414
          ]
        },
        {
          "atom_index": 2054,
          "name": "O",
          "element": "O",
          "coord": [
            -2.1289000511169434,
            6.787899971008301,
            -7.8927001953125
          ]
        },
        {
          "atom_index": 2055,
          "name": "CB",
          "element": "C",
          "coord": [
            -1.8674999475479126,
            6.6778998374938965,
            -7.966899871826172
          ]
        },
        {
          "atom_index": 2056,
          "name": "CG1",
          "element": "C",
          "coord": [
            -1.757099986076355,
            6.5833001136779785,
            -8.003000259399414
          ]
        },
        {
          "atom_index": 2057,
          "name": "CG2",
          "element": "C",
          "coord": [
            -1.8171000480651855,
            6.772600173950195,
            -7.856500148773193
          ]
        },
        {
          "atom_index": 2058,
          "name": "CD1",
          "element": "C",
          "coord": [
            -1.6303999423980713,
            6.66349983215332,
            -8.022700309753418
          ]
        }
      ]
    },
    {
      "id": "A:261",
      "chain": "A",
      "resseq": 261,
      "icode": "",
      "resname": "VAL",
      "hetflag": " ",
      "sasa": 0.0,
      "atoms": [
        {
          "atom_index": 2059,
          "name": "N",
          "element": "N",
          "coord": [
            -2.077199935913086,
            6.662799835205078,
            -7.714200019836426
          ]
        },
        {
          "atom_index": 2060,
          "name": "CA",
          "element": "C",
          "coord": [
            -2.141200065612793,
            6.7515997886657715,
            -7.621200084686279
          ]
        },
        {
          "atom_index": 2061,
          "name": "C",
          "element": "C",
          "coord": [
            -2.039599895477295,
            6.77370023727417,
            -7.5131001472473145
          ]
        },
        {
          "atom_index": 2062,
          "name": "O",
          "element": "O",
          "coord": [
            -1.9917000532150269,
            6.680799961090088,
            -7.450799942016602
          ]
        },
        {
          "atom_index": 2063,
          "name": "CB",
          "element": "C",
          "coord": [
            -2.270900011062622,
            6.692299842834473,
            -7.564599990844727
          ]
        },
        {
          "atom_index": 2064,
          "name": "CG1",
          "element": "C",
          "coord": [
            -2.328900098800659,
            6.782100200653076,
            -7.456200122833252
          ]
        },
        {
          "atom_index": 2065,
          "name": "CG2",
          "element": "C",
          "coord": [
            -2.370699882507324,
            6.6757001876831055,
            -7.674699783325195
          ]
        }
      ]
    },
    {
      "id": "A:262",
      "chain": "A",
      "resseq": 262,
      "icode": "",
      "resname": "LYS",
      "hetflag": " ",
      "sasa": 0.0,
      "atoms": [
        {
          "atom_index": 2066,
          "name": "N",
          "element": "N",
          "coord": [
            -2.004300117492676,
            6.89870023727417,
            -7.4928998947143555
          ]
        },
        {
          "atom_index": 2067,
          "name": "CA",
          "element": "C",
          "coord": [
            -1.8978999853134155,
            6.93179988861084,
            -7.401800155639648
          ]
        },
        {
          "atom_index": 2068,
          "name": "C",
          "element": "C",
          "coord": [
            -1.9592000246047974,
            7.01140022277832,
            -7.289700031280518
          ]
        },
        {
          "atom_index": 2069,
          "name": "O",
          "element": "O",
          "coord": [
            -2.026400089263916,
            7.109300136566162,
            -7.313899993896484
          ]
        },
        {
          "atom_index": 2070,
          "name": "CB",
          "element": "C",
          "coord": [
            -1.794700026512146,
            7.014699935913086,
            -7.477099895477295
          ]
        },
        {
          "atom_index": 2071,
          "name": "CG",
          "element": "C",
          "coord": [
            -1.691100001335144,
            7.084700107574463,
            -7.3907999992370605
          ]
        },
        {
          "atom_index": 2072,
          "name": "CD",
          "element": "C",
          "coord": [
            -1.561400055885315,
            7.007299900054932,
            -7.3850998878479
          ]
        },
        {
          "atom_index": 2073,
          "name": "CE",
          "element": "C",
          "coord": [
            -1.4610999822616577,
            7.083099842071533,
            -7.2993998527526855
          ]
        },
        {
          "atom_index": 2074,
          "name": "NZ",
          "element": "N",
          "coord": [
            -1.3509000539779663,
            6.989799976348877,
            -7.257800102233887
          ]
        }
      ]
    },
    {
      "id": "A:263",
      "chain": "A",
      "resseq": 263,
      "icode": "",
      "resname": "LYS",
      "hetflag": " ",
      "sasa": 2.500498056411743,
      "atoms": [
        {
          "atom_index": 2075,
          "name": "N",
          "element": "N",
          "coord": [
            -1.9390000104904175,
            6.967100143432617,
            -7.1666998863220215
          ]
        },
        {
          "atom_index": 2076,
          "name": "CA",
          "element": "C",
          "coord": [
            -1.9988000392913818,
            7.034599781036377,
            -7.051799774169922
          ]
        },
        {
          "atom_index": 2077,
          "name": "C",
          "element": "C",
          "coord": [
            -1.8961999416351318,
            7.056700229644775,
            -6.944399833679199
          ]
        },
        {
          "atom_index": 2078,
          "name": "O",
          "element": "O",
          "coord": [
            -1.9315999746322632,
            7.072299957275391,
            -6.828700065612793
          ]
        },
        {
          "atom_index": 2079,
          "name": "CB",
          "element": "C",
          "coord": [
            -2.1171000003814697,
            6.955599784851074,
            -6.992700099945068
          ]
        },
        {
          "atom_index": 2080,
          "name": "CG",
          "element": "C",
          "coord": [
            -2.2423999309539795,
            6.950900077819824,
            -7.081600189208984
          ]
        },
        {
          "atom_index": 2081,
          "name": "CD",
          "element": "C",
          "coord": [
            -2.3714001178741455,
            6.958000183105469,
            -7.001299858093262
          ]
        },
        {
          "atom_index": 2082,
          "name": "CE",
          "element": "C",
          "coord": [
            -2.400599956512451,
            7.10290002822876,
            -6.952099800109863
          ]
        },
        {
          "atom_index": 2083,
          "name": "NZ",
          "element": "N",
          "coord": [
            -2.5092999935150146,
            7.107100009918213,
            -6.843500137329102
          ]
        }
      ]
    },
    {
      "id": "A:264",
      "chain": "A",
      "resseq": 264,
      "icode": "",
      "resname": "GLY",
      "hetflag": " ",
      "sasa": 0.0,
      "atoms": [
        {
          "atom_index": 2084,
          "name": "N",
          "element": "N",
          "coord": [
            -1.7687000036239624,
            7.057799816131592,
            -6.980599880218506
          ]
        },
        {
          "atom_index": 2085,
          "name": "CA",
          "element": "C",
          "coord": [
            -1.6647000312805176,
            7.073999881744385,
            -6.880799770355225
          ]
        },
        {
          "atom_index": 2086,
          "name": "C",
          "element": "C",
          "coord": [
            -1.5273000001907349,
            7.031400203704834,
            -6.927700042724609
          ]
        },
        {
          "atom_index": 2087,
          "name": "O",
          "element": "O",
          "coord": [
            -1.513100028038025,
            6.9446001052856445,
            -7.016499996185303
          ]
        }
      ]
    },
    {
      "id": "A:264",
      "chain": "A",
      "resseq": 264,
      "icode": "",
      "resname": "ASP",
      "hetflag": " ",
      "sasa": 0.0,
      "atoms": [
        {
          "atom_index": 2088,
          "name": "N",
          "element": "N",
          "coord": [
            -1.4254000186920166,
            7.091899871826172,
            -6.866300106048584
          ]
        },
        {
          "atom_index": 2089,
          "name": "CA",
          "element": "C",
          "coord": [
            -1.288599967956543,
            7.062900066375732,
            -6.9045000076293945
          ]
        },
        {
          "atom_index": 2090,
          "name": "C",
          "element": "C",
          "coord": [
            -1.2167999744415283,
            6.971499919891357,
            -6.804800033569336
          ]
        },
        {
          "atom_index": 2091,
          "name": "O",
          "element": "O",
          "coord": [
            -1.2625999450683594,
            6.950900077819824,
            -6.6921000480651855
          ]
        },
        {
          "atom_index": 2092,
          "name": "CB",
          "element": "C",
          "coord": [
            -1.211899995803833,
            7.192599773406982,
            -6.932499885559082
          ]
        },
        {
          "atom_index": 2093,
          "name": "CG",
          "element": "C",
          "coord": [
            -1.1988999843597412,
            7.221399784088135,
            -7.083099842071533
          ]
        },
        {
          "atom_index": 2094,
          "name": "OD1",
          "element": "O",
          "coord": [
            -1.1863000392913818,
            7.121200084686279,
            -7.159200191497803
          ]
        },
        {
          "atom_index": 2095,
          "name": "OD2",
          "element": "O",
          "coord": [
            -1.2003999948501587,
            7.343200206756592,
            -7.124000072479248
          ]
        }
      ]
    },
    {
      "id": "A:265",
      "chain": "A",
      "resseq": 265,
      "icode": "",
      "resname": "SER",
      "hetflag": " ",
      "sasa": 0.0,
      "atoms": [
        {
          "atom_index": 2096,
          "name": "N",
          "element": "N",
          "coord": [
            -1.110200047492981,
            6.90880012512207,
            -6.85230016708374
          ]
        },
        {
          "atom_index": 2097,
          "name": "CA",
          "element": "C",
          "coord": [
            -1.0092999935150146,
            6.850200176239014,
            -6.764100074768066
          ]
        },
        {
          "atom_index": 2098,
          "name": "C",
          "element": "C",
          "coord": [
            -0.8736000061035156,
            6.854700088500977,
            -6.833000183105469
          ]
        },
        {
          "atom_index": 2099,
          "name": "O",
          "element": "O",
          "coord": [
            -0.8335000276565552,
            6.96120023727417,
            -6.877900123596191
          ]
        },
        {
          "atom_index": 2100,
          "name": "CB",
          "element": "C",
          "coord": [
            -1.0490000247955322,
            6.711100101470947,
            -6.7067999839782715
          ]
        },
        {
          "atom_index": 2101,
          "name": "OG",
          "element": "O",
          "coord": [
            -1.044800043106079,
            6.606900215148926,
            -6.80109977722168
          ]
        }
      ]
    },
    {
      "id": "A:266",
      "chain": "A",
      "resseq": 266,
      "icode": "",
      "resname": "THR",
      "hetflag": " ",
      "sasa": 0.0,
      "atoms": [
        {
          "atom_index": 2102,
          "name": "N",
          "element": "N",
          "coord": [
            -0.8047000169754028,
            6.742099761962891,
            -6.843299865722656
          ]
        },
        {
          "atom_index": 2103,
          "name": "CA",
          "element": "C",
          "coord": [
            -0.6690000295639038,
            6.740799903869629,
            -6.899899959564209
          ]
        },
        {
          "atom_index": 2104,
          "name": "C",
          "element": "C",
          "coord": [
            -0.6297000050544739,
            6.601600170135498,
            -6.946800231933594
          ]
        },
        {
          "atom_index": 2105,
          "name": "O",
          "element": "O",
          "coord": [
            -0.7003999948501587,
            6.50540018081665,
            -6.9207000732421875
          ]
        },
        {
          "atom_index": 2106,
          "name": "CB",
          "element": "C",
          "coord": [
            -0.5669999718666077,
            6.792799949645996,
            -6.79610013961792
          ]
        },
        {
          "atom_index": 2107,
          "name": "OG1",
          "element": "O",
          "coord": [
            -0.4546999931335449,
            6.847599983215332,
            -6.86329984664917
          ]
        },
        {
          "atom_index": 2108,
          "name": "CG2",
          "element": "C",
          "coord": [
            -0.5235000252723694,
            6.6855998039245605,
            -6.700500011444092
          ]
        }
      ]
    },
    {
      "id": "A:267",
      "chain": "A",
      "resseq": 267,
      "icode": "",
      "resname": "ILE",
      "hetflag": " ",
      "sasa": 0.0,
      "atoms": [
        {
          "atom_index": 2109,
          "name": "N",
          "element": "N",
          "coord": [
            -0.5178999900817871,
            6.589700222015381,
            -7.01609992980957
          ]
        },
        {
          "atom_index": 2110,
          "name": "CA",
          "element": "C",
          "coord": [
            -0.46880000829696655,
            6.456500053405762,
            -7.051799774169922
          ]
        },
        {
          "atom_index": 2111,
          "name": "C",
          "element": "C",
          "coord": [
            -0.36640000343322754,
            6.412099838256836,
            -6.948800086975098
          ]
        },
        {
          "atom_index": 2112,
          "name": "O",
          "element": "O",
          "coord": [
            -0.2721000015735626,
            6.482999801635742,
            -6.9207000732421875
          ]
        },
        {
          "atom_index": 2113,
          "name": "CB",
          "element": "C",
          "coord": [
            -0.4081000089645386,
            6.452400207519531,
            -7.193900108337402
          ]
        },
        {
          "atom_index": 2114,
          "name": "CG1",
          "element": "C",
          "coord": [
            -0.5185999870300293,
            6.43779993057251,
            -7.297599792480469
          ]
        },
        {
          "atom_index": 2115,
          "name": "CG2",
          "element": "C",
          "coord": [
            -0.32330000400543213,
            6.333399772644043,
            -7.212299823760986
          ]
        },
        {
          "atom_index": 2116,
          "name": "CD1",
          "element": "C",
          "coord": [
            -0.5920000076293945,
            6.573800086975098,
            -7.338399887084961
          ]
        }
      ]
    },
    {
      "id": "A:268",
      "chain": "A",
      "resseq": 268,
      "icode": "",
      "resname": "MET",
      "hetflag": " ",
      "sasa": 0.0,
      "atoms": [
        {
          "atom_index": 2117,
          "name": "N",
          "element": "N",
          "coord": [
            -0.38580000400543213,
            6.294899940490723,
            -6.8917999267578125
          ]
        },
        {
          "atom_index": 2118,
          "name": "CA",
          "element": "C",
          "coord": [
            -0.29249998927116394,
            6.2444000244140625,
            -6.795599937438965
          ]
        },
        {
          "atom_index": 2119,
          "name": "C",
          "element": "C",
          "coord": [
            -0.193900004029274,
            6.146100044250488,
            -6.856299877166748
          ]
        },
        {
          "atom_index": 2120,
          "name": "O",
          "element": "O",
          "coord": [
            -0.2295999974012375,
            6.065999984741211,
            -6.940400123596191
          ]
        },
        {
          "atom_index": 2121,
          "name": "CB",
          "element": "C",
          "coord": [
            -0.3671000003814697,
            6.17549991607666,
            -6.684500217437744
          ]
        },
        {
          "atom_index": 2122,
          "name": "CG",
          "element": "C",
          "coord": [
            -0.273499995470047,
            6.122200012207031,
            -6.579400062561035
          ]
        },
        {
          "atom_index": 2123,
          "name": "SD",
          "element": "S",
          "coord": [
            -0.375,
            6.064300060272217,
            -6.445700168609619
          ]
        },
        {
          "atom_index": 2124,
          "name": "CE",
          "element": "C",
          "coord": [
            -0.3416999876499176,
            5.894000053405762,
            -6.472099781036377
          ]
        }
      ]
    },
    {
      "id": "A:269",
      "chain": "A",
      "resseq": 269,
      "icode": "",
      "resname": "LYS",
      "hetflag": " ",
      "sasa": 0.0,
      "atoms": [
        {
          "atom_index": 2125,
          "name": "N",
          "element": "N",
          "coord": [
            -0.0697999969124794,
            6.151199817657471,
            -6.8119001388549805
          ]
        },
        {
          "atom_index": 2126,
          "name": "CA",
          "element": "C",
          "coord": [
            0.030700000002980232,
            6.0605998039245605,
            -6.86269998550415
          ]
        },
        {
          "atom_index": 2127,
          "name": "C",
          "element": "C",
          "coord": [
            0.05869999900460243,
            5.954599857330322,
            -6.761099815368652
          ]
        },
        {
          "atom_index": 2128,
          "name": "O",
          "element": "O",
          "coord": [
            0.1137000024318695,
            5.982500076293945,
            -6.654300212860107
          ]
        },
        {
          "atom_index": 2129,
          "name": "CB",
          "element": "C",
          "coord": [
            0.16110000014305115,
            6.133699893951416,
            -6.890999794006348
          ]
        },
        {
          "atom_index": 2130,
          "name": "CG",
          "element": "C",
          "coord": [
            0.14880000054836273,
            6.241000175476074,
            -6.994999885559082
          ]
        },
        {
          "atom_index": 2131,
          "name": "CD",
          "element": "C",
          "coord": [
            0.16300000250339508,
            6.184500217437744,
            -7.135200023651123
          ]
        },
        {
          "atom_index": 2132,
          "name": "CE",
          "element": "C",
          "coord": [
            0.10769999772310257,
            6.2846999168396,
            -7.237400054931641
          ]
        },
        {
          "atom_index": 2133,
          "name": "NZ",
          "element": "N",
          "coord": [
            0.10289999842643738,
            6.221499919891357,
            -7.371500015258789
          ]
        }
      ]
    },
    {
      "id": "A:270",
      "chain": "A",
      "resseq": 270,
      "icode": "",
      "resname": "SER",
      "hetflag": " ",
      "sasa": 0.0,
      "atoms": [
        {
          "atom_index": 2134,
          "name": "N",
          "element": "N",
          "coord": [
            0.023600000888109207,
            5.8317999839782715,
            -6.794300079345703
          ]
        },
        {
          "atom_index": 2135,
          "name": "CA",
          "element": "C",
          "coord": [
            0.04470000043511391,
            5.721700191497803,
            -6.703700065612793
          ]
        },
        {
          "atom_index": 2136,
          "name": "C",
          "element": "C",
          "coord": [
            0.0544000007212162,
            5.590099811553955,
            -6.779399871826172
          ]
        },
        {
          "atom_index": 2137,
          "name": "O",
          "element": "O",
          "coord": [
            -0.0032999999821186066,
            5.57289981842041,
            -6.885900020599365
          ]
        },
        {
          "atom_index": 2138,
          "name": "CB",
          "element": "C",
          "coord": [
            -0.06759999692440033,
            5.71750020980835,
            -6.599999904632568
          ]
        },
        {
          "atom_index": 2139,
          "name": "OG",
          "element": "O",
          "coord": [
            -0.05779999867081642,
            5.60290002822876,
            -6.516900062561035
          ]
        }
      ]
    },
    {
      "id": "A:271",
      "chain": "A",
      "resseq": 271,
      "icode": "",
      "resname": "GLU",
      "hetflag": " ",
      "sasa": 1.189408540725708,
      "atoms": [
        {
          "atom_index": 2140,
          "name": "N",
          "element": "N",
          "coord": [
            0.12999999523162842,
            5.497700214385986,
            -6.722599983215332
          ]
        },
        {
          "atom_index": 2141,
          "name": "CA",
          "element": "C",
          "coord": [
            0.14790000021457672,
            5.365099906921387,
            -6.780399799346924
          ]
        },
        {
          "atom_index": 2142,
          "name": "C",
          "element": "C",
          "coord": [
            0.06199999898672104,
            5.265900135040283,
            -6.7052001953125
          ]
        },
        {
          "atom_index": 2143,
          "name": "O",
          "element": "O",
          "coord": [
            0.06780000030994415,
            5.147200107574463,
            -6.73330020904541
          ]
        },
        {
          "atom_index": 2144,
          "name": "CB",
          "element": "C",
          "coord": [
            0.2953000068664551,
            5.319900035858154,
            -6.775400161743164
          ]
        },
        {
          "atom_index": 2145,
          "name": "CG",
          "element": "C",
          "coord": [
            0.4018999934196472,
            5.429699897766113,
            -6.808300018310547
          ]
        },
        {
          "atom_index": 2146,
          "name": "CD",
          "element": "C",
          "coord": [
            0.38589999079704285,
            5.497099876403809,
            -6.948500156402588
          ]
        },
        {
          "atom_index": 2147,
          "name": "OE1",
          "element": "O",
          "coord": [
            0.44429999589920044,
            5.442699909210205,
            -7.046999931335449
          ]
        },
        {
          "atom_index": 2148,
          "name": "OE2",
          "element": "O",
          "coord": [
            0.3176000118255615,
            5.605100154876709,
            -6.959499835968018
          ]
        }
      ]
    },
    {
      "id": "A:272",
      "chain": "A",
      "resseq": 272,
      "icode": "",
      "resname": "LEU",
      "hetflag": " ",
      "sasa": 0.38718554377555847,
      "atoms": [
        {
          "atom_index": 2149,
          "name": "N",
          "element": "N",
          "coord": [
            -0.01720000058412552,
            5.314499855041504,
            -6.609399795532227
          ]
        },
        {
          "atom_index": 2150,
          "name": "CA",
          "element": "C",
          "coord": [
            -0.10790000110864639,
            5.230100154876709,
            -6.53249979019165
          ]
        },
        {
          "atom_index": 2151,
          "name": "C",
          "element": "C",
          "coord": [
            -0.22939999401569366,
            5.1844000816345215,
            -6.6132001876831055
          ]
        },
        {
          "atom_index": 2152,
          "name": "O",
          "element": "O",
          "coord": [
            -0.26589998602867126,
            5.243500232696533,
            -6.716700077056885
          ]
        },
        {
          "atom_index": 2153,
          "name": "CB",
          "element": "C",
          "coord": [
            -0.15870000422000885,
            5.304200172424316,
            -6.4095001220703125
          ]
        },
        {
          "atom_index": 2154,
          "name": "CG",
          "element": "C",
          "coord": [
            -0.06949999928474426,
            5.334400177001953,
            -6.290500164031982
          ]
        },
        {
          "atom_index": 2155,
          "name": "CD1",
          "element": "C",
          "coord": [
            -0.1550000011920929,
            5.390900135040283,
            -6.177499771118164
          ]
        },
        {
          "atom_index": 2156,
          "name": "CD2",
          "element": "C",
          "coord": [
            0.0012000000569969416,
            5.210899829864502,
            -6.245999813079834
          ]
        }
      ]
    },
    {
      "id": "A:273",
      "chain": "A",
      "resseq": 273,
      "icode": "",
      "resname": "GLU",
      "hetflag": " ",
      "sasa": 2.017910957336426,
      "atoms": [
        {
          "atom_index": 2157,
          "name": "N",
          "element": "N",
          "coord": [
            -0.2937999963760376,
            5.078700065612793,
            -6.564300060272217
          ]
        },
        {
          "atom_index": 2158,
          "name": "CA",
          "element": "C",
          "coord": [
            -0.423799991607666,
            5.041800022125244,
            -6.61959981918335
          ]
        },
        {
          "atom_index": 2159,
          "name": "C",
          "element": "C",
          "coord": [
            -0.5450000166893005,
            5.0609002113342285,
            -6.528800010681152
          ]
        },
        {
          "atom_index": 2160,
          "name": "O",
          "element": "O",
          "coord": [
            -0.5335999727249146,
            5.067399978637695,
            -6.405600070953369
          ]
        },
        {
          "atom_index": 2161,
          "name": "CB",
          "element": "C",
          "coord": [
            -0.421099990606308,
            4.902500152587891,
            -6.679299831390381
          ]
        },
        {
          "atom_index": 2162,
          "name": "CG",
          "element": "C",
          "coord": [
            -0.40639999508857727,
            4.907800197601318,
            -6.8308000564575195
          ]
        },
        {
          "atom_index": 2163,
          "name": "CD",
          "element": "C",
          "coord": [
            -0.3691999912261963,
            4.77239990234375,
            -6.889800071716309
          ]
        },
        {
          "atom_index": 2164,
          "name": "OE1",
          "element": "O",
          "coord": [
            -0.3926999866962433,
            4.669099807739258,
            -6.822700023651123
          ]
        },
        {
          "atom_index": 2165,
          "name": "OE2",
          "element": "O",
          "coord": [
            -0.31619998812675476,
            4.768700122833252,
            -7.003699779510498
          ]
        }
      ]
    },
    {
      "id": "A:274",
      "chain": "A",
      "resseq": 274,
      "icode": "",
      "resname": "TYR",
      "hetflag": " ",
      "sasa": 0.0,
      "atoms": [
        {
          "atom_index": 2166,
          "name": "N",
          "element": "N",
          "coord": [
            -0.6603999733924866,
            5.072999954223633,
            -6.593800067901611
          ]
        },
        {
          "atom_index": 2167,
          "name": "CA",
          "element": "C",
          "coord": [
            -0.7864999771118164,
            5.083899974822998,
            -6.525899887084961
          ]
        },
        {
          "atom_index": 2168,
          "name": "C",
          "element": "C",
          "coord": [
            -0.7958999872207642,
            4.981299877166748,
            -6.414999961853027
          ]
        },
        {
          "atom_index": 2169,
          "name": "O",
          "element": "O",
          "coord": [
            -0.7498000264167786,
            4.86870002746582,
            -6.429200172424316
          ]
        },
        {
          "atom_index": 2170,
          "name": "CB",
          "element": "C",
          "coord": [
            -0.8985999822616577,
            5.059999942779541,
            -6.625699996948242
          ]
        },
        {
          "atom_index": 2171,
          "name": "CG",
          "element": "C",
          "coord": [
            -1.0348000526428223,
            5.098899841308594,
            -6.575300216674805
          ]
        },
        {
          "atom_index": 2172,
          "name": "CD1",
          "element": "C",
          "coord": [
            -1.0621000528335571,
            5.230199813842773,
            -6.537099838256836
          ]
        },
        {
          "atom_index": 2173,
          "name": "CD2",
          "element": "C",
          "coord": [
            -1.1366000175476074,
            5.005099773406982,
            -6.566400051116943
          ]
        },
        {
          "atom_index": 2174,
          "name": "CE1",
          "element": "C",
          "coord": [
            -1.1871000528335571,
            5.267000198364258,
            -6.491000175476074
          ]
        },
        {
          "atom_index": 2175,
          "name": "CE2",
          "element": "C",
          "coord": [
            -1.2620999813079834,
            5.04010009765625,
            -6.520400047302246
          ]
        },
        {
          "atom_index": 2176,
          "name": "CZ",
          "element": "C",
          "coord": [
            -1.2869999408721924,
            5.171599864959717,
            -6.483500003814697
          ]
        },
        {
          "atom_index": 2177,
          "name": "OH",
          "element": "O",
          "coord": [
            -1.4118000268936157,
            5.209000110626221,
            -6.438899993896484
          ]
        }
      ]
    },
    {
      "id": "A:275",
      "chain": "A",
      "resseq": 275,
      "icode": "",
      "resname": "GLY",
      "hetflag": " ",
      "sasa": 0.0,
      "atoms": [
        {
          "atom_index": 2178,
          "name": "N",
          "element": "N",
          "coord": [
            -0.8529000282287598,
            5.022299766540527,
            -6.3028998374938965
          ]
        },
        {
          "atom_index": 2179,
          "name": "CA",
          "element": "C",
          "coord": [
            -0.8946999907493591,
            4.929100036621094,
            -6.197800159454346
          ]
        },
        {
          "atom_index": 2180,
          "name": "C",
          "element": "C",
          "coord": [
            -1.0351999998092651,
            4.972499847412109,
            -6.162700176239014
          ]
        },
        {
          "atom_index": 2181,
          "name": "O",
          "element": "O",
          "coord": [
            -1.0556999444961548,
            5.086299896240234,
            -6.122099876403809
          ]
        }
      ]
    },
    {
      "id": "A:276",
      "chain": "A",
      "resseq": 276,
      "icode": "",
      "resname": "ASN",
      "hetflag": " ",
      "sasa": 5.27266788482666,
      "atoms": [
        {
          "atom_index": 2182,
          "name": "N",
          "element": "N",
          "coord": [
            -1.132699966430664,
            4.8856000900268555,
            -6.183700084686279
          ]
        },
        {
          "atom_index": 2183,
          "name": "CA",
          "element": "C",
          "coord": [
            -1.2721999883651733,
            4.922800064086914,
            -6.162399768829346
          ]
        },
        {
          "atom_index": 2184,
          "name": "C",
          "element": "C",
          "coord": [
            -1.285099983215332,
            4.980299949645996,
            -6.023900032043457
          ]
        },
        {
          "atom_index": 2185,
          "name": "O",
          "element": "O",
          "coord": [
            -1.2496999502182007,
            4.9131999015808105,
            -5.9268999099731445
          ]
        },
        {
          "atom_index": 2186,
          "name": "CB",
          "element": "C",
          "coord": [
            -1.36080002784729,
            4.80109977722168,
            -6.180799961090088
          ]
        },
        {
          "atom_index": 2187,
          "name": "CG",
          "element": "C",
          "coord": [
            -1.3276000022888184,
            4.728700160980225,
            -6.30709981918335
          ]
        },
        {
          "atom_index": 2188,
          "name": "OD1",
          "element": "O",
          "coord": [
            -1.2203999757766724,
            4.669400215148926,
            -6.319499969482422
          ]
        },
        {
          "atom_index": 2189,
          "name": "ND2",
          "element": "N",
          "coord": [
            -1.4155000448226929,
            4.739099979400635,
            -6.405200004577637
          ]
        }
      ]
    },
    {
      "id": "A:277",
      "chain": "A",
      "resseq": 277,
      "icode": "",
      "resname": "CYS",
      "hetflag": " ",
      "sasa": 0.0,
      "atoms": [
        {
          "atom_index": 2190,
          "name": "N",
          "element": "N",
          "coord": [
            -1.3342000246047974,
            5.103899955749512,
            -6.013800144195557
          ]
        },
        {
          "atom_index": 2191,
          "name": "CA",
          "element": "C",
          "coord": [
            -1.2896000146865845,
            5.18779993057251,
            -5.906000137329102
          ]
        },
        {
          "atom_index": 2192,
          "name": "C",
          "element": "C",
          "coord": [
            -1.3286999464035034,
            5.333199977874756,
            -5.922599792480469
          ]
        },
        {
          "atom_index": 2193,
          "name": "O",
          "element": "O",
          "coord": [
            -1.3378000259399414,
            5.383500099182129,
            -6.032599925994873
          ]
        },
        {
          "atom_index": 2194,
          "name": "CB",
          "element": "C",
          "coord": [
            -1.1383999586105347,
            5.176799774169922,
            -5.9096999168396
          ]
        },
        {
          "atom_index": 2195,
          "name": "SG",
          "element": "S",
          "coord": [
            -1.0434999465942383,
            5.277900218963623,
            -5.801300048828125
          ]
        }
      ]
    },
    {
      "id": "A:278",
      "chain": "A",
      "resseq": 278,
      "icode": "",
      "resname": "ASN",
      "hetflag": " ",
      "sasa": 1.1413081884384155,
      "atoms": [
        {
          "atom_index": 2196,
          "name": "N",
          "element": "N",
          "coord": [
            -1.3463000059127808,
            5.40310001373291,
            -5.811800003051758
          ]
        },
        {
          "atom_index": 2197,
          "name": "CA",
          "element": "C",
          "coord": [
            -1.3889000415802002,
            5.541900157928467,
            -5.815000057220459
          ]
        },
        {
          "atom_index": 2198,
          "name": "C",
          "element": "C",
          "coord": [
            -1.3113000392913818,
            5.632699966430664,
            -5.7179999351501465
          ]
        },
        {
          "atom_index": 2199,
          "name": "O",
          "element": "O",
          "coord": [
            -1.2812000513076782,
            5.5920000076293945,
            -5.6066999435424805
          ]
        },
        {
          "atom_index": 2200,
          "name": "CB",
          "element": "C",
          "coord": [
            -1.5377000570297241,
            5.545499801635742,
            -5.783100128173828
          ]
        },
        {
          "atom_index": 2201,
          "name": "CG",
          "element": "C",
          "coord": [
            -1.6023000478744507,
            5.672699928283691,
            -5.823800086975098
          ]
        },
        {
          "atom_index": 2202,
          "name": "OD1",
          "element": "O",
          "coord": [
            -1.55649995803833,
            5.739699840545654,
            -5.915599822998047
          ]
        },
        {
          "atom_index": 2203,
          "name": "ND2",
          "element": "N",
          "coord": [
            -1.711300015449524,
            5.707900047302246,
            -5.756400108337402
          ]
        }
      ]
    },
    {
      "id": "A:279",
      "chain": "A",
      "resseq": 279,
      "icode": "",
      "resname": "THR",
      "hetflag": " ",
      "sasa": 0.0,
      "atoms": [
        {
          "atom_index": 2204,
          "name": "N",
          "element": "N",
          "coord": [
            -1.276900053024292,
            5.75439977645874,
            -5.760700225830078
          ]
        },
        {
          "atom_index": 2205,
          "name": "CA",
          "element": "C",
          "coord": [
            -1.229599952697754,
            5.858500003814697,
            -5.668300151824951
          ]
        },
        {
          "atom_index": 2206,
          "name": "C",
          "element": "C",
          "coord": [
            -1.277899980545044,
            5.997700214385986,
            -5.7027997970581055
          ]
        },
        {
          "atom_index": 2207,
          "name": "O",
          "element": "O",
          "coord": [
            -1.3408000469207764,
            6.021200180053711,
            -5.806399822235107
          ]
        },
        {
          "atom_index": 2208,
          "name": "CB",
          "element": "C",
          "coord": [
            -1.0786000490188599,
            5.870500087738037,
            -5.663700103759766
          ]
        },
        {
          "atom_index": 2209,
          "name": "OG1",
          "element": "O",
          "coord": [
            -1.0269999504089355,
            5.843800067901611,
            -5.793900012969971
          ]
        },
        {
          "atom_index": 2210,
          "name": "CG2",
          "element": "C",
          "coord": [
            -1.0175000429153442,
            5.776599884033203,
            -5.560200214385986
          ]
        }
      ]
    },
    {
      "id": "A:280",
      "chain": "A",
      "resseq": 280,
      "icode": "",
      "resname": "LYS",
      "hetflag": " ",
      "sasa": 1.9940680265426636,
      "atoms": [
        {
          "atom_index": 2211,
          "name": "N",
          "element": "N",
          "coord": [
            -1.2467999458312988,
            6.091000080108643,
            -5.613699913024902
          ]
        },
        {
          "atom_index": 2212,
          "name": "CA",
          "element": "C",
          "coord": [
            -1.2704999446868896,
            6.2307000160217285,
            -5.639400005340576
          ]
        },
        {
          "atom_index": 2213,
          "name": "C",
          "element": "C",
          "coord": [
            -1.1376999616622925,
            6.2957000732421875,
            -5.672699928283691
          ]
        },
        {
          "atom_index": 2214,
          "name": "O",
          "element": "O",
          "coord": [
            -1.1298999786376953,
            6.417399883270264,
            -5.694399833679199
          ]
        },
        {
          "atom_index": 2215,
          "name": "CB",
          "element": "C",
          "coord": [
            -1.3380999565124512,
            6.297699928283691,
            -5.519899845123291
          ]
        },
        {
          "atom_index": 2216,
          "name": "CG",
          "element": "C",
          "coord": [
            -1.4908000230789185,
            6.282100200653076,
            -5.523099899291992
          ]
        },
        {
          "atom_index": 2217,
          "name": "CD",
          "element": "C",
          "coord": [
            -1.559399962425232,
            6.376399993896484,
            -5.424900054931641
          ]
        },
        {
          "atom_index": 2218,
          "name": "CE",
          "element": "C",
          "coord": [
            -1.7093000411987305,
            6.3694000244140625,
            -5.438199996948242
          ]
        },
        {
          "atom_index": 2219,
          "name": "NZ",
          "element": "N",
          "coord": [
            -1.7773000001907349,
            6.413400173187256,
            -5.312699794769287
          ]
        }
      ]
    },
    {
      "id": "A:281",
      "chain": "A",
      "resseq": 281,
      "icode": "",
      "resname": "CYS",
      "hetflag": " ",
      "sasa": 0.0,
      "atoms": [
        {
          "atom_index": 2220,
          "name": "N",
          "element": "N",
          "coord": [
            -1.0331000089645386,
            6.214099884033203,
            -5.679599761962891
          ]
        },
        {
          "atom_index": 2221,
          "name": "CA",
          "element": "C",
          "coord": [
            -0.8989999890327454,
            6.266200065612793,
            -5.7027997970581055
          ]
        },
        {
          "atom_index": 2222,
          "name": "C",
          "element": "C",
          "coord": [
            -0.8011999726295471,
            6.1585001945495605,
            -5.752500057220459
          ]
        },
        {
          "atom_index": 2223,
          "name": "O",
          "element": "O",
          "coord": [
            -0.7820000052452087,
            6.0569000244140625,
            -5.689000129699707
          ]
        },
        {
          "atom_index": 2224,
          "name": "CB",
          "element": "C",
          "coord": [
            -0.8485000133514404,
            6.333700180053711,
            -5.576399803161621
          ]
        },
        {
          "atom_index": 2225,
          "name": "SG",
          "element": "S",
          "coord": [
            -0.675000011920929,
            6.373300075531006,
            -5.584499835968018
          ]
        }
      ]
    },
    {
      "id": "A:282",
      "chain": "A",
      "resseq": 282,
      "icode": "",
      "resname": "GLN",
      "hetflag": " ",
      "sasa": 0.0,
      "atoms": [
        {
          "atom_index": 2226,
          "name": "N",
          "element": "N",
          "coord": [
            -0.7389000058174133,
            6.183499813079834,
            -5.866700172424316
          ]
        },
        {
          "atom_index": 2227,
          "name": "CA",
          "element": "C",
          "coord": [
            -0.6614000201225281,
            6.083199977874756,
            -5.937600135803223
          ]
        },
        {
          "atom_index": 2228,
          "name": "C",
          "element": "C",
          "coord": [
            -0.5210999846458435,
            6.13129997253418,
            -5.964099884033203
          ]
        },
        {
          "atom_index": 2229,
          "name": "O",
          "element": "O",
          "coord": [
            -0.4968000054359436,
            6.250400066375732,
            -5.974599838256836
          ]
        },
        {
          "atom_index": 2230,
          "name": "CB",
          "element": "C",
          "coord": [
            -0.7282000184059143,
            6.053699970245361,
            -6.070700168609619
          ]
        },
        {
          "atom_index": 2231,
          "name": "CG",
          "element": "C",
          "coord": [
            -0.6539999842643738,
            5.957699775695801,
            -6.156300067901611
          ]
        },
        {
          "atom_index": 2232,
          "name": "CD",
          "element": "C",
          "coord": [
            -0.6470000147819519,
            5.821199893951416,
            -6.0945000648498535
          ]
        },
        {
          "atom_index": 2233,
          "name": "OE1",
          "element": "O",
          "coord": [
            -0.7458000183105469,
            5.74970006942749,
            -6.09119987487793
          ]
        },
        {
          "atom_index": 2234,
          "name": "NE2",
          "element": "N",
          "coord": [
            -0.5303000211715698,
            5.7829999923706055,
            -6.046500205993652
          ]
        }
      ]
    },
    {
      "id": "A:283",
      "chain": "A",
      "resseq": 283,
      "icode": "",
      "resname": "THR",
      "hetflag": " ",
      "sasa": 0.0,
      "atoms": [
        {
          "atom_index": 2235,
          "name": "N",
          "element": "N",
          "coord": [
            -0.4300999939441681,
            6.037099838256836,
            -5.982100009918213
          ]
        },
        {
          "atom_index": 2236,
          "name": "CA",
          "element": "C",
          "coord": [
            -0.28600001335144043,
            6.062300205230713,
            -5.987599849700928
          ]
        },
        {
          "atom_index": 2237,
          "name": "C",
          "element": "C",
          "coord": [
            -0.2224999964237213,
            5.963099956512451,
            -6.084400177001953
          ]
        },
        {
          "atom_index": 2238,
          "name": "O",
          "element": "O",
          "coord": [
            -0.26249998807907104,
            5.848299980163574,
            -6.085400104522705
          ]
        },
        {
          "atom_index": 2239,
          "name": "CB",
          "element": "C",
          "coord": [
            -0.2287999987602234,
            6.037899971008301,
            -5.8470001220703125
          ]
        },
        {
          "atom_index": 2240,
          "name": "OG1",
          "element": "O",
          "coord": [
            -0.2513999938964844,
            6.153800010681152,
            -5.766600131988525
          ]
        },
        {
          "atom_index": 2241,
          "name": "CG2",
          "element": "C",
          "coord": [
            -0.08330000191926956,
            6.002500057220459,
            -5.847599983215332
          ]
        }
      ]
    },
    {
      "id": "A:284",
      "chain": "A",
      "resseq": 284,
      "icode": "",
      "resname": "PRO",
      "hetflag": " ",
      "sasa": 0.0,
      "atoms": [
        {
          "atom_index": 2242,
          "name": "N",
          "element": "N",
          "coord": [
            -0.12489999830722809,
            6.006499767303467,
            -6.166399955749512
          ]
        },
        {
          "atom_index": 2243,
          "name": "CA",
          "element": "C",
          "coord": [
            -0.0625,
            5.91349983215332,
            -6.259500026702881
          ]
        },
        {
          "atom_index": 2244,
          "name": "C",
          "element": "C",
          "coord": [
            -0.007000000216066837,
            5.790500164031982,
            -6.191100120544434
          ]
        },
        {
          "atom_index": 2245,
          "name": "O",
          "element": "O",
          "coord": [
            0.013899999670684338,
            5.687699794769287,
            -6.25600004196167
          ]
        },
        {
          "atom_index": 2246,
          "name": "CB",
          "element": "C",
          "coord": [
            0.04830000177025795,
            5.9953999519348145,
            -6.325500011444092
          ]
        },
        {
          "atom_index": 2247,
          "name": "CG",
          "element": "C",
          "coord": [
            0.057999998331069946,
            6.1203999519348145,
            -6.248700141906738
          ]
        },
        {
          "atom_index": 2248,
          "name": "CD",
          "element": "C",
          "coord": [
            -0.07169999927282333,
            6.142600059509277,
            -6.1819000244140625
          ]
        }
      ]
    },
    {
      "id": "A:285",
      "chain": "A",
      "resseq": 285,
      "icode": "",
      "resname": "MET",
      "hetflag": " ",
      "sasa": 1.2906184196472168,
      "atoms": [
        {
          "atom_index": 2249,
          "name": "N",
          "element": "N",
          "coord": [
            0.012000000104308128,
            5.797500133514404,
            -6.060400009155273
          ]
        },
        {
          "atom_index": 2250,
          "name": "CA",
          "element": "C",
          "coord": [
            0.056299999356269836,
            5.6793999671936035,
            -5.986599922180176
          ]
        },
        {
          "atom_index": 2251,
          "name": "C",
          "element": "C",
          "coord": [
            -0.056699998676776886,
            5.606800079345703,
            -5.917099952697754
          ]
        },
        {
          "atom_index": 2252,
          "name": "O",
          "element": "O",
          "coord": [
            -0.03700000047683716,
            5.497200012207031,
            -5.866199970245361
          ]
        },
        {
          "atom_index": 2253,
          "name": "CB",
          "element": "C",
          "coord": [
            0.15929999947547913,
            5.716800212860107,
            -5.882900238037109
          ]
        },
        {
          "atom_index": 2254,
          "name": "CG",
          "element": "C",
          "coord": [
            0.2782999873161316,
            5.785099983215332,
            -5.940299987792969
          ]
        },
        {
          "atom_index": 2255,
          "name": "SD",
          "element": "S",
          "coord": [
            0.37599998712539673,
            5.833199977874756,
            -5.798299789428711
          ]
        },
        {
          "atom_index": 2256,
          "name": "CE",
          "element": "C",
          "coord": [
            0.4296000003814697,
            5.672399997711182,
            -5.7378997802734375
          ]
        }
      ]
    },
    {
      "id": "A:286",
      "chain": "A",
      "resseq": 286,
      "icode": "",
      "resname": "GLY",
      "hetflag": " ",
      "sasa": 0.0,
      "atoms": [
        {
          "atom_index": 2257,
          "name": "N",
          "element": "N",
          "coord": [
            -0.1736000031232834,
            5.668499946594238,
            -5.911799907684326
          ]
        },
        {
          "atom_index": 2258,
          "name": "CA",
          "element": "C",
          "coord": [
            -0.28999999165534973,
            5.603899955749512,
            -5.852700233459473
          ]
        },
        {
          "atom_index": 2259,
          "name": "C",
          "element": "C",
          "coord": [
            -0.38519999384880066,
            5.700300216674805,
            -5.78439998626709
          ]
        },
        {
          "atom_index": 2260,
          "name": "O",
          "element": "O",
          "coord": [
            -0.35359999537467957,
            5.817500114440918,
            -5.764500141143799
          ]
        }
      ]
    },
    {
      "id": "A:287",
      "chain": "A",
      "resseq": 287,
      "icode": "",
      "resname": "ALA",
      "hetflag": " ",
      "sasa": 0.0,
      "atoms": [
        {
          "atom_index": 2261,
          "name": "N",
          "element": "N",
          "coord": [
            -0.501800000667572,
            5.648799896240234,
            -5.747600078582764
          ]
        },
        {
          "atom_index": 2262,
          "name": "CA",
          "element": "C",
          "coord": [
            -0.6082000136375427,
            5.730500221252441,
            -5.692999839782715
          ]
        },
        {
          "atom_index": 2263,
          "name": "C",
          "element": "C",
          "coord": [
            -0.5813999772071838,
            5.760000228881836,
            -5.547399997711182
          ]
        },
        {
          "atom_index": 2264,
          "name": "O",
          "element": "O",
          "coord": [
            -0.5127999782562256,
            5.683599948883057,
            -5.481599807739258
          ]
        },
        {
          "atom_index": 2265,
          "name": "CB",
          "element": "C",
          "coord": [
            -0.7396000027656555,
            5.658899784088135,
            -5.708499908447266
          ]
        }
      ]
    },
    {
      "id": "A:288",
      "chain": "A",
      "resseq": 288,
      "icode": "",
      "resname": "ILE",
      "hetflag": " ",
      "sasa": 0.0,
      "atoms": [
        {
          "atom_index": 2266,
          "name": "N",
          "element": "N",
          "coord": [
            -0.6359999775886536,
            5.8709001541137695,
            -5.497900009155273
          ]
        },
        {
          "atom_index": 2267,
          "name": "CA",
          "element": "C",
          "coord": [
            -0.6309999823570251,
            5.905099868774414,
            -5.356400012969971
          ]
        },
        {
          "atom_index": 2268,
          "name": "C",
          "element": "C",
          "coord": [
            -0.771399974822998,
            5.918700218200684,
            -5.29640007019043
          ]
        },
        {
          "atom_index": 2269,
          "name": "O",
          "element": "O",
          "coord": [
            -0.8531000018119812,
            5.999100208282471,
            -5.342199802398682
          ]
        },
        {
          "atom_index": 2270,
          "name": "CB",
          "element": "C",
          "coord": [
            -0.5577999949455261,
            6.036900043487549,
            -5.335400104522705
          ]
        },
        {
          "atom_index": 2271,
          "name": "CG1",
          "element": "C",
          "coord": [
            -0.41019999980926514,
            6.023200035095215,
            -5.368800163269043
          ]
        },
        {
          "atom_index": 2272,
          "name": "CG2",
          "element": "C",
          "coord": [
            -0.5734999775886536,
            6.084700107574463,
            -5.191999912261963
          ]
        },
        {
          "atom_index": 2273,
          "name": "CD1",
          "element": "C",
          "coord": [
            -0.3361000120639801,
            6.158199787139893,
            -5.3597002029418945
          ]
        }
      ]
    },
    {
      "id": "A:289",
      "chain": "A",
      "resseq": 289,
      "icode": "",
      "resname": "ASN",
      "hetflag": " ",
      "sasa": 2.468846082687378,
      "atoms": [
        {
          "atom_index": 2274,
          "name": "N",
          "element": "N",
          "coord": [
            -0.798799991607666,
            5.839600086212158,
            -5.193399906158447
          ]
        },
        {
          "atom_index": 2275,
          "name": "CA",
          "element": "C",
          "coord": [
            -0.920199990272522,
            5.854700088500977,
            -5.112500190734863
          ]
        },
        {
          "atom_index": 2276,
          "name": "C",
          "element": "C",
          "coord": [
            -0.8931999802589417,
            5.957200050354004,
            -5.001500129699707
          ]
        },
        {
          "atom_index": 2277,
          "name": "O",
          "element": "O",
          "coord": [
            -0.8715000152587891,
            5.923600196838379,
            -4.8846001625061035
          ]
        },
        {
          "atom_index": 2278,
          "name": "CB",
          "element": "C",
          "coord": [
            -0.9677000045776367,
            5.719799995422363,
            -5.055699825286865
          ]
        },
        {
          "atom_index": 2279,
          "name": "CG",
          "element": "C",
          "coord": [
            -1.1166000366210938,
            5.718800067901611,
            -5.021100044250488
          ]
        },
        {
          "atom_index": 2280,
          "name": "OD1",
          "element": "O",
          "coord": [
            -1.1883000135421753,
            5.812699794769287,
            -5.053999900817871
          ]
        },
        {
          "atom_index": 2281,
          "name": "ND2",
          "element": "N",
          "coord": [
            -1.163599967956543,
            5.611700057983398,
            -4.9558000564575195
          ]
        }
      ]
    },
    {
      "id": "A:290",
      "chain": "A",
      "resseq": 290,
      "icode": "",
      "resname": "SER",
      "hetflag": " ",
      "sasa": 0.0,
      "atoms": [
        {
          "atom_index": 2282,
          "name": "N",
          "element": "N",
          "coord": [
            -0.896399974822998,
            6.083499908447266,
            -5.042300224304199
          ]
        },
        {
          "atom_index": 2283,
          "name": "CA",
          "element": "C",
          "coord": [
            -0.8507000207901001,
            6.19920015335083,
            -4.964000225067139
          ]
        },
        {
          "atom_index": 2284,
          "name": "C",
          "element": "C",
          "coord": [
            -0.9387999773025513,
            6.239299774169922,
            -4.84660005569458
          ]
        },
        {
          "atom_index": 2285,
          "name": "O",
          "element": "O",
          "coord": [
            -1.0597000122070312,
            6.225299835205078,
            -4.852099895477295
          ]
        },
        {
          "atom_index": 2286,
          "name": "CB",
          "element": "C",
          "coord": [
            -0.8357999920845032,
            6.320700168609619,
            -5.059100151062012
          ]
        },
        {
          "atom_index": 2287,
          "name": "OG",
          "element": "O",
          "coord": [
            -0.9524000287055969,
            6.34119987487793,
            -5.14139986038208
          ]
        }
      ]
    },
    {
      "id": "A:291",
      "chain": "A",
      "resseq": 291,
      "icode": "",
      "resname": "SER",
      "hetflag": " ",
      "sasa": 0.03152985870838165,
      "atoms": [
        {
          "atom_index": 2288,
          "name": "N",
          "element": "N",
          "coord": [
            -0.8762999773025513,
            6.291399955749512,
            -4.741700172424316
          ]
        },
        {
          "atom_index": 2289,
          "name": "CA",
          "element": "C",
          "coord": [
            -0.9465000033378601,
            6.358500003814697,
            -4.631400108337402
          ]
        },
        {
          "atom_index": 2290,
          "name": "C",
          "element": "C",
          "coord": [
            -0.8532000184059143,
            6.461100101470947,
            -4.574999809265137
          ]
        },
        {
          "atom_index": 2291,
          "name": "O",
          "element": "O",
          "coord": [
            -0.896399974822998,
            6.5640997886657715,
            -4.523900032043457
          ]
        },
        {
          "atom_index": 2292,
          "name": "CB",
          "element": "C",
          "coord": [
            -0.9775000214576721,
            6.262199878692627,
            -4.519800186157227
          ]
        },
        {
          "atom_index": 2293,
          "name": "OG",
          "element": "O",
          "coord": [
            -1.0348000526428223,
            6.146699905395508,
            -4.573999881744385
          ]
        }
      ]
    },
    {
      "id": "A:292",
      "chain": "A",
      "resseq": 292,
      "icode": "",
      "resname": "MET",
      "hetflag": " ",
      "sasa": 0.0,
      "atoms": [
        {
          "atom_index": 2294,
          "name": "N",
          "element": "N",
          "coord": [
            -0.724399983882904,
            6.429299831390381,
            -4.583600044250488
          ]
        },
        {
          "atom_index": 2295,
          "name": "CA",
          "element": "C",
          "coord": [
            -0.6172000169754028,
            6.515500068664551,
            -4.537499904632568
          ]
        },
        {
          "atom_index": 2296,
          "name": "C",
          "element": "C",
          "coord": [
            -0.6075000166893005,
            6.63730001449585,
            -4.627500057220459
          ]
        },
        {
          "atom_index": 2297,
          "name": "O",
          "element": "O",
          "coord": [
            -0.6435999870300293,
            6.630799770355225,
            -4.74429988861084
          ]
        },
        {
          "atom_index": 2298,
          "name": "CB",
          "element": "C",
          "coord": [
            -0.48579999804496765,
            6.4375,
            -4.53980016708374
          ]
        },
        {
          "atom_index": 2299,
          "name": "CG",
          "element": "C",
          "coord": [
            -0.48559999465942383,
            6.312399864196777,
            -4.452899932861328
          ]
        },
        {
          "atom_index": 2300,
          "name": "SD",
          "element": "S",
          "coord": [
            -0.5149000287055969,
            6.351099967956543,
            -4.28000020980835
          ]
        },
        {
          "atom_index": 2301,
          "name": "CE",
          "element": "C",
          "coord": [
            -0.6886000037193298,
            6.305799961090088,
            -4.26140022277832
          ]
        }
      ]
    },
    {
      "id": "A:293",
      "chain": "A",
      "resseq": 293,
      "icode": "",
      "resname": "PRO",
      "hetflag": " ",
      "sasa": 0.0,
      "atoms": [
        {
          "atom_index": 2302,
          "name": "N",
          "element": "N",
          "coord": [
            -0.5611000061035156,
            6.74970006942749,
            -4.5742998123168945
          ]
        },
        {
          "atom_index": 2303,
          "name": "CA",
          "element": "C",
          "coord": [
            -0.5583999752998352,
            6.865300178527832,
            -4.662399768829346
          ]
        },
        {
          "atom_index": 2304,
          "name": "C",
          "element": "C",
          "coord": [
            -0.4277999997138977,
            6.873199939727783,
            -4.739699840545654
          ]
        },
        {
          "atom_index": 2305,
          "name": "O",
          "element": "O",
          "coord": [
            -0.40619999170303345,
            6.970600128173828,
            -4.812600135803223
          ]
        },
        {
          "atom_index": 2306,
          "name": "CB",
          "element": "C",
          "coord": [
            -0.5734000205993652,
            6.983099937438965,
            -4.565800189971924
          ]
        },
        {
          "atom_index": 2307,
          "name": "CG",
          "element": "C",
          "coord": [
            -0.5235000252723694,
            6.930799961090088,
            -4.431300163269043
          ]
        },
        {
          "atom_index": 2308,
          "name": "CD",
          "element": "C",
          "coord": [
            -0.5142999887466431,
            6.780300140380859,
            -4.438300132751465
          ]
        }
      ]
    },
    {
      "id": "A:294",
      "chain": "A",
      "resseq": 294,
      "icode": "",
      "resname": "PHE",
      "hetflag": " ",
      "sasa": 0.0,
      "atoms": [
        {
          "atom_index": 2309,
          "name": "N",
          "element": "N",
          "coord": [
            -0.3418999910354614,
            6.772600173950195,
            -4.723700046539307
          ]
        },
        {
          "atom_index": 2310,
          "name": "CA",
          "element": "C",
          "coord": [
            -0.21170000731945038,
            6.772200107574463,
            -4.790599822998047
          ]
        },
        {
          "atom_index": 2311,
          "name": "C",
          "element": "C",
          "coord": [
            -0.17239999771118164,
            6.6331000328063965,
            -4.836400032043457
          ]
        },
        {
          "atom_index": 2312,
          "name": "O",
          "element": "O",
          "coord": [
            -0.20080000162124634,
            6.534800052642822,
            -4.768400192260742
          ]
        },
        {
          "atom_index": 2313,
          "name": "CB",
          "element": "C",
          "coord": [
            -0.10199999809265137,
            6.824900150299072,
            -4.6981000900268555
          ]
        },
        {
          "atom_index": 2314,
          "name": "CG",
          "element": "C",
          "coord": [
            -0.133200004696846,
            6.9567999839782715,
            -4.637800216674805
          ]
        },
        {
          "atom_index": 2315,
          "name": "CD1",
          "element": "C",
          "coord": [
            -0.17159999907016754,
            6.96589994430542,
            -4.50540018081665
          ]
        },
        {
          "atom_index": 2316,
          "name": "CD2",
          "element": "C",
          "coord": [
            -0.12530000507831573,
            7.072800159454346,
            -4.712900161743164
          ]
        },
        {
          "atom_index": 2317,
          "name": "CE1",
          "element": "C",
          "coord": [
            -0.20190000534057617,
            7.089300155639648,
            -4.447299957275391
          ]
        },
        {
          "atom_index": 2318,
          "name": "CE2",
          "element": "C",
          "coord": [
            -0.15530000627040863,
            7.196100234985352,
            -4.656000137329102
          ]
        },
        {
          "atom_index": 2319,
          "name": "CZ",
          "element": "C",
          "coord": [
            -0.19449999928474426,
            7.203800201416016,
            -4.522500038146973
          ]
        }
      ]
    },
    {
      "id": "A:295",
      "chain": "A",
      "resseq": 295,
      "icode": "",
      "resname": "HIS",
      "hetflag": " ",
      "sasa": 0.0,
      "atoms": [
        {
          "atom_index": 2320,
          "name": "N",
          "element": "N",
          "coord": [
            -0.10670000314712524,
            6.625199794769287,
            -4.951300144195557
          ]
        },
        {
          "atom_index": 2321,
          "name": "CA",
          "element": "C",
          "coord": [
            -0.049800001084804535,
            6.500400066375732,
            -4.995500087738037
          ]
        },
        {
          "atom_index": 2322,
          "name": "C",
          "element": "C",
          "coord": [
            0.0828000009059906,
            6.529799938201904,
            -5.059299945831299
          ]
        },
        {
          "atom_index": 2323,
          "name": "O",
          "element": "O",
          "coord": [
            0.11289999634027481,
            6.644499778747559,
            -5.094399929046631
          ]
        },
        {
          "atom_index": 2324,
          "name": "CB",
          "element": "C",
          "coord": [
            -0.14329999685287476,
            6.426599979400635,
            -5.092400074005127
          ]
        },
        {
          "atom_index": 2325,
          "name": "CG",
          "element": "C",
          "coord": [
            -0.1347000002861023,
            6.474899768829346,
            -5.2342000007629395
          ]
        },
        {
          "atom_index": 2326,
          "name": "ND1",
          "element": "N",
          "coord": [
            -0.19859999418258667,
            6.589200019836426,
            -5.27869987487793
          ]
        },
        {
          "atom_index": 2327,
          "name": "CD2",
          "element": "C",
          "coord": [
            -0.06830000132322311,
            6.425099849700928,
            -5.341300010681152
          ]
        },
        {
          "atom_index": 2328,
          "name": "CE1",
          "element": "C",
          "coord": [
            -0.17260000109672546,
            6.6072998046875,
            -5.406899929046631
          ]
        },
        {
          "atom_index": 2329,
          "name": "NE2",
          "element": "N",
          "coord": [
            -0.09359999746084213,
            6.509099960327148,
            -5.4471001625061035
          ]
        }
      ]
    },
    {
      "id": "A:296",
      "chain": "A",
      "resseq": 296,
      "icode": "",
      "resname": "ASN",
      "hetflag": " ",
      "sasa": 0.0,
      "atoms": [
        {
          "atom_index": 2330,
          "name": "N",
          "element": "N",
          "coord": [
            0.16249999403953552,
            6.424799919128418,
            -5.073200225830078
          ]
        },
        {
          "atom_index": 2331,
          "name": "CA",
          "element": "C",
          "coord": [
            0.295199990272522,
            6.436500072479248,
            -5.132299900054932
          ]
        },
        {
          "atom_index": 2332,
          "name": "C",
          "element": "C",
          "coord": [
            0.31850001215934753,
            6.329699993133545,
            -5.237299919128418
          ]
        },
        {
          "atom_index": 2333,
          "name": "O",
          "element": "O",
          "coord": [
            0.4327999949455261,
            6.2947001457214355,
            -5.265399932861328
          ]
        },
        {
          "atom_index": 2334,
          "name": "CB",
          "element": "C",
          "coord": [
            0.39989998936653137,
            6.420300006866455,
            -5.024400234222412
          ]
        },
        {
          "atom_index": 2335,
          "name": "CG",
          "element": "C",
          "coord": [
            0.4016000032424927,
            6.280900001525879,
            -4.968800067901611
          ]
        },
        {
          "atom_index": 2336,
          "name": "OD1",
          "element": "O",
          "coord": [
            0.3172000050544739,
            6.197700023651123,
            -5.004700183868408
          ]
        },
        {
          "atom_index": 2337,
          "name": "ND2",
          "element": "N",
          "coord": [
            0.4975999891757965,
            6.252900123596191,
            -4.88100004196167
          ]
        }
      ]
    },
    {
      "id": "A:297",
      "chain": "A",
      "resseq": 297,
      "icode": "",
      "resname": "ILE",
      "hetflag": " ",
      "sasa": 0.0,
      "atoms": [
        {
          "atom_index": 2338,
          "name": "N",
          "element": "N",
          "coord": [
            0.21070000529289246,
            6.277100086212158,
            -5.293799877166748
          ]
        },
        {
          "atom_index": 2339,
          "name": "CA",
          "element": "C",
          "coord": [
            0.22059999406337738,
            6.166900157928467,
            -5.388700008392334
          ]
        },
        {
          "atom_index": 2340,
          "name": "C",
          "element": "C",
          "coord": [
            0.27709999680519104,
            6.211100101470947,
            -5.5233001708984375
          ]
        },
        {
          "atom_index": 2341,
          "name": "O",
          "element": "O",
          "coord": [
            0.37599998712539673,
            6.154399871826172,
            -5.568699836730957
          ]
        },
        {
          "atom_index": 2342,
          "name": "CB",
          "element": "C",
          "coord": [
            0.0835999995470047,
            6.10129976272583,
            -5.414100170135498
          ]
        },
        {
          "atom_index": 2343,
          "name": "CG1",
          "element": "C",
          "coord": [
            -0.0024999999441206455,
            6.103499889373779,
            -5.2866997718811035
          ]
        },
        {
          "atom_index": 2344,
          "name": "CG2",
          "element": "C",
          "coord": [
            0.10180000215768814,
            5.961400032043457,
            -5.475599765777588
          ]
        },
        {
          "atom_index": 2345,
          "name": "CD1",
          "element": "C",
          "coord": [
            -0.006500000134110451,
            5.973999977111816,
            -5.207600116729736
          ]
        }
      ]
    },
    {
      "id": "A:298",
      "chain": "A",
      "resseq": 298,
      "icode": "",
      "resname": "HIS",
      "hetflag": " ",
      "sasa": 0.0,
      "atoms": [
        {
          "atom_index": 2346,
          "name": "N",
          "element": "N",
          "coord": [
            0.21359999477863312,
            6.311100006103516,
            -5.585599899291992
          ]
        },
        {
          "atom_index": 2347,
          "name": "CA",
          "element": "C",
          "coord": [
            0.24529999494552612,
            6.351500034332275,
            -5.721099853515625
          ]
        },
        {
          "atom_index": 2348,
          "name": "C",
          "element": "C",
          "coord": [
            0.18119999766349792,
            6.485599994659424,
            -5.751699924468994
          ]
        },
        {
          "atom_index": 2349,
          "name": "O",
          "element": "O",
          "coord": [
            0.06549999862909317,
            6.506999969482422,
            -5.717700004577637
          ]
        },
        {
          "atom_index": 2350,
          "name": "CB",
          "element": "C",
          "coord": [
            0.19040000438690186,
            6.2494001388549805,
            -5.818999767303467
          ]
        },
        {
          "atom_index": 2351,
          "name": "CG",
          "element": "C",
          "coord": [
            0.26350000500679016,
            6.246500015258789,
            -5.948599815368652
          ]
        },
        {
          "atom_index": 2352,
          "name": "ND1",
          "element": "N",
          "coord": [
            0.27239999175071716,
            6.356599807739258,
            -6.030900001525879
          ]
        },
        {
          "atom_index": 2353,
          "name": "CD2",
          "element": "C",
          "coord": [
            0.3321000039577484,
            6.147500038146973,
            -6.009900093078613
          ]
        },
        {
          "atom_index": 2354,
          "name": "CE1",
          "element": "C",
          "coord": [
            0.3431999981403351,
            6.325300216674805,
            -6.137599945068359
          ]
        },
        {
          "atom_index": 2355,
          "name": "NE2",
          "element": "N",
          "coord": [
            0.38100001215934753,
            6.198999881744385,
            -6.127099990844727
          ]
        }
      ]
    },
    {
      "id": "A:299",
      "chain": "A",
      "resseq": 299,
      "icode": "",
      "resname": "PRO",
      "hetflag": " ",
      "sasa": 0.0,
      "atoms": [
        {
          "atom_index": 2356,
          "name": "N",
          "element": "N",
          "coord": [
            0.2556999921798706,
            6.576600074768066,
            -5.816100120544434
          ]
        },
        {
          "atom_index": 2357,
          "name": "CA",
          "element": "C",
          "coord": [
            0.19939999282360077,
            6.705399990081787,
            -5.853400230407715
          ]
        },
        {
          "atom_index": 2358,
          "name": "C",
          "element": "C",
          "coord": [
            0.08569999784231186,
            6.703199863433838,
            -5.957300186157227
          ]
        },
        {
          "atom_index": 2359,
          "name": "O",
          "element": "O",
          "coord": [
            -0.003800000064074993,
            6.78439998626709,
            -5.946100234985352
          ]
        },
        {
          "atom_index": 2360,
          "name": "CB",
          "element": "C",
          "coord": [
            0.31949999928474426,
            6.780399799346924,
            -5.909200191497803
          ]
        },
        {
          "atom_index": 2361,
          "name": "CG",
          "element": "C",
          "coord": [
            0.40849998593330383,
            6.6757001876831055,
            -5.955699920654297
          ]
        },
        {
          "atom_index": 2362,
          "name": "CD",
          "element": "C",
          "coord": [
            0.39590001106262207,
            6.566199779510498,
            -5.856299877166748
          ]
        }
      ]
    },
    {
      "id": "A:300",
      "chain": "A",
      "resseq": 300,
      "icode": "",
      "resname": "LEU",
      "hetflag": " ",
      "sasa": 0.0,
      "atoms": [
        {
          "atom_index": 2363,
          "name": "N",
          "element": "N",
          "coord": [
            0.08789999783039093,
            6.611299991607666,
            -6.053699970245361
          ]
        },
        {
          "atom_index": 2364,
          "name": "CA",
          "element": "C",
          "coord": [
            -0.0038999998942017555,
            6.617400169372559,
            -6.166399955749512
          ]
        },
        {
          "atom_index": 2365,
          "name": "C",
          "element": "C",
          "coord": [
            -0.13379999995231628,
            6.543799877166748,
            -6.142399787902832
          ]
        },
        {
          "atom_index": 2366,
          "name": "O",
          "element": "O",
          "coord": [
            -0.1615000069141388,
            6.44350004196167,
            -6.206999778747559
          ]
        },
        {
          "atom_index": 2367,
          "name": "CB",
          "element": "C",
          "coord": [
            0.05909999832510948,
            6.561299800872803,
            -6.291900157928467
          ]
        },
        {
          "atom_index": 2368,
          "name": "CG",
          "element": "C",
          "coord": [
            0.19499999284744263,
            6.6194000244140625,
            -6.3277997970581055
          ]
        },
        {
          "atom_index": 2369,
          "name": "CD1",
          "element": "C",
          "coord": [
            0.26249998807907104,
            6.528500080108643,
            -6.429500102996826
          ]
        },
        {
          "atom_index": 2370,
          "name": "CD2",
          "element": "C",
          "coord": [
            0.186599999666214,
            6.762899875640869,
            -6.376800060272217
          ]
        }
      ]
    },
    {
      "id": "A:301",
      "chain": "A",
      "resseq": 301,
      "icode": "",
      "resname": "THR",
      "hetflag": " ",
      "sasa": 0.0,
      "atoms": [
        {
          "atom_index": 2371,
          "name": "N",
          "element": "N",
          "coord": [
            -0.21709999442100525,
            6.5971999168396,
            -6.054299831390381
          ]
        },
        {
          "atom_index": 2372,
          "name": "CA",
          "element": "C",
          "coord": [
            -0.3418000042438507,
            6.533100128173828,
            -6.022299766540527
          ]
        },
        {
          "atom_index": 2373,
          "name": "C",
          "element": "C",
          "coord": [
            -0.45739999413490295,
            6.585000038146973,
            -6.107399940490723
          ]
        },
        {
          "atom_index": 2374,
          "name": "O",
          "element": "O",
          "coord": [
            -0.44339999556541443,
            6.6855998039245605,
            -6.179999828338623
          ]
        },
        {
          "atom_index": 2375,
          "name": "CB",
          "element": "C",
          "coord": [
            -0.37229999899864197,
            6.5518999099731445,
            -5.875400066375732
          ]
        },
        {
          "atom_index": 2376,
          "name": "OG1",
          "element": "O",
          "coord": [
            -0.3612000048160553,
            6.690299987792969,
            -5.8403000831604
          ]
        },
        {
          "atom_index": 2377,
          "name": "CG2",
          "element": "C",
          "coord": [
            -0.2720000147819519,
            6.4822001457214355,
            -5.798299789428711
          ]
        }
      ]
    },
    {
      "id": "A:302",
      "chain": "A",
      "resseq": 302,
      "icode": "",
      "resname": "ILE",
      "hetflag": " ",
      "sasa": 0.0,
      "atoms": [
        {
          "atom_index": 2378,
          "name": "N",
          "element": "N",
          "coord": [
            -0.5702999830245972,
            6.514200210571289,
            -6.099299907684326
          ]
        },
        {
          "atom_index": 2379,
          "name": "CA",
          "element": "C",
          "coord": [
            -0.6944000124931335,
            6.557300090789795,
            -6.160799980163574
          ]
        },
        {
          "atom_index": 2380,
          "name": "C",
          "element": "C",
          "coord": [
            -0.8057000041007996,
            6.530799865722656,
            -6.060999870300293
          ]
        },
        {
          "atom_index": 2381,
          "name": "O",
          "element": "O",
          "coord": [
            -0.8203999996185303,
            6.418799877166748,
            -6.0157999992370605
          ]
        },
        {
          "atom_index": 2382,
          "name": "CB",
          "element": "C",
          "coord": [
            -0.7258999943733215,
            6.47790002822876,
            -6.287099838256836
          ]
        },
        {
          "atom_index": 2383,
          "name": "CG1",
          "element": "C",
          "coord": [
            -0.6233999729156494,
            6.504700183868408,
            -6.394999980926514
          ]
        },
        {
          "atom_index": 2384,
          "name": "CG2",
          "element": "C",
          "coord": [
            -0.8589000105857849,
            6.519400119781494,
            -6.343900203704834
          ]
        },
        {
          "atom_index": 2385,
          "name": "CD1",
          "element": "C",
          "coord": [
            -0.613099992275238,
            6.395199775695801,
            -6.493000030517578
          ]
        }
      ]
    },
    {
      "id": "A:303",
      "chain": "A",
      "resseq": 303,
      "icode": "",
      "resname": "GLY",
      "hetflag": " ",
      "sasa": 0.0,
      "atoms": [
        {
          "atom_index": 2386,
          "name": "N",
          "element": "N",
          "coord": [
            -0.883400022983551,
            6.632999897003174,
            -6.025300025939941
          ]
        },
        {
          "atom_index": 2387,
          "name": "CA",
          "element": "C",
          "coord": [
            -0.988099992275238,
            6.6143999099731445,
            -5.926400184631348
          ]
        },
        {
          "atom_index": 2388,
          "name": "C",
          "element": "C",
          "coord": [
            -0.9937999844551086,
            6.717599868774414,
            -5.816100120544434
          ]
        },
        {
          "atom_index": 2389,
          "name": "O",
          "element": "O",
          "coord": [
            -0.9445000290870667,
            6.8317999839782715,
            -5.831299781799316
          ]
        }
      ]
    },
    {
      "id": "A:304",
      "chain": "A",
      "resseq": 304,
      "icode": "",
      "resname": "GLU",
      "hetflag": " ",
      "sasa": 0.0,
      "atoms": [
        {
          "atom_index": 2390,
          "name": "N",
          "element": "N",
          "coord": [
            -1.0571999549865723,
            6.677199840545654,
            -5.706099987030029
          ]
        },
        {
          "atom_index": 2391,
          "name": "CA",
          "element": "C",
          "coord": [
            -1.0609999895095825,
            6.756700038909912,
            -5.584499835968018
          ]
        },
        {
          "atom_index": 2392,
          "name": "C",
          "element": "C",
          "coord": [
            -0.9595000147819519,
            6.695899963378906,
            -5.48960018157959
          ]
        },
        {
          "atom_index": 2393,
          "name": "O",
          "element": "O",
          "coord": [
            -0.9876000285148621,
            6.59660005569458,
            -5.423299789428711
          ]
        },
        {
          "atom_index": 2394,
          "name": "CB",
          "element": "C",
          "coord": [
            -1.2010999917984009,
            6.759200096130371,
            -5.525199890136719
          ]
        },
        {
          "atom_index": 2395,
          "name": "CG",
          "element": "C",
          "coord": [
            -1.2956000566482544,
            6.844799995422363,
            -5.609300136566162
          ]
        },
        {
          "atom_index": 2396,
          "name": "CD",
          "element": "C",
          "coord": [
            -1.4430999755859375,
            6.80109977722168,
            -5.6006999015808105
          ]
        },
        {
          "atom_index": 2397,
          "name": "OE1",
          "element": "O",
          "coord": [
            -1.479099988937378,
            6.73330020904541,
            -5.501399993896484
          ]
        },
        {
          "atom_index": 2398,
          "name": "OE2",
          "element": "O",
          "coord": [
            -1.5242999792099,
            6.832399845123291,
            -5.692500114440918
          ]
        }
      ]
    },
    {
      "id": "A:305",
      "chain": "A",
      "resseq": 305,
      "icode": "",
      "resname": "CYS",
      "hetflag": " ",
      "sasa": 0.0,
      "atoms": [
        {
          "atom_index": 2399,
          "name": "N",
          "element": "N",
          "coord": [
            -0.8406999707221985,
            6.754799842834473,
            -5.485899925231934
          ]
        },
        {
          "atom_index": 2400,
          "name": "CA",
          "element": "C",
          "coord": [
            -0.7294999957084656,
            6.697999954223633,
            -5.411600112915039
          ]
        },
        {
          "atom_index": 2401,
          "name": "C",
          "element": "C",
          "coord": [
            -0.6747999787330627,
            6.783400058746338,
            -5.29640007019043
          ]
        },
        {
          "atom_index": 2402,
          "name": "O",
          "element": "O",
          "coord": [
            -0.6830000281333923,
            6.908599853515625,
            -5.295499801635742
          ]
        },
        {
          "atom_index": 2403,
          "name": "CB",
          "element": "C",
          "coord": [
            -0.6154999732971191,
            6.665500164031982,
            -5.508600234985352
          ]
        },
        {
          "atom_index": 2404,
          "name": "SG",
          "element": "S",
          "coord": [
            -0.6696000099182129,
            6.568399906158447,
            -5.65500020980835
          ]
        }
      ]
    },
    {
      "id": "A:306",
      "chain": "A",
      "resseq": 306,
      "icode": "",
      "resname": "PRO",
      "hetflag": " ",
      "sasa": 0.0,
      "atoms": [
        {
          "atom_index": 2405,
          "name": "N",
          "element": "N",
          "coord": [
            -0.6166999936103821,
            6.71560001373291,
            -5.198299884796143
          ]
        },
        {
          "atom_index": 2406,
          "name": "CA",
          "element": "C",
          "coord": [
            -0.5335999727249146,
            6.780099868774414,
            -5.099899768829346
          ]
        },
        {
          "atom_index": 2407,
          "name": "C",
          "element": "C",
          "coord": [
            -0.41990000009536743,
            6.853400230407715,
            -5.166999816894531
          ]
        },
        {
          "atom_index": 2408,
          "name": "O",
          "element": "O",
          "coord": [
            -0.36629998683929443,
            6.8069000244140625,
            -5.265999794006348
          ]
        },
        {
          "atom_index": 2409,
          "name": "CB",
          "element": "C",
          "coord": [
            -0.47749999165534973,
            6.6631999015808105,
            -5.019000053405762
          ]
        },
        {
          "atom_index": 2410,
          "name": "CG",
          "element": "C",
          "coord": [
            -0.5084999799728394,
            6.542300224304199,
            -5.096799850463867
          ]
        },
        {
          "atom_index": 2411,
          "name": "CD",
          "element": "C",
          "coord": [
            -0.6297000050544739,
            6.572000026702881,
            -5.173500061035156
          ]
        }
      ]
    },
    {
      "id": "A:307",
      "chain": "A",
      "resseq": 307,
      "icode": "",
      "resname": "LYS",
      "hetflag": " ",
      "sasa": 0.0,
      "atoms": [
        {
          "atom_index": 2412,
          "name": "N",
          "element": "N",
          "coord": [
            -0.38370001316070557,
            6.96750020980835,
            -5.111999988555908
          ]
        },
        {
          "atom_index": 2413,
          "name": "CA",
          "element": "C",
          "coord": [
            -0.2752000093460083,
            7.04449987411499,
            -5.1631999015808105
          ]
        },
        {
          "atom_index": 2414,
          "name": "C",
          "element": "C",
          "coord": [
            -0.14800000190734863,
            6.961699962615967,
            -5.160799980163574
          ]
        },
        {
          "atom_index": 2415,
          "name": "O",
          "element": "O",
          "coord": [
            -0.11840000003576279,
            6.897600173950195,
            -5.062099933624268
          ]
        },
        {
          "atom_index": 2416,
          "name": "CB",
          "element": "C",
          "coord": [
            -0.2635999917984009,
            7.168799877166748,
            -5.078499794006348
          ]
        },
        {
          "atom_index": 2417,
          "name": "CG",
          "element": "C",
          "coord": [
            -0.39419999718666077,
            7.242700099945068,
            -5.069699764251709
          ]
        },
        {
          "atom_index": 2418,
          "name": "CD",
          "element": "C",
          "coord": [
            -0.41280001401901245,
            7.332900047302246,
            -5.191500186920166
          ]
        },
        {
          "atom_index": 2419,
          "name": "CE",
          "element": "C",
          "coord": [
            -0.5486999750137329,
            7.317800045013428,
            -5.259300231933594
          ]
        },
        {
          "atom_index": 2420,
          "name": "NZ",
          "element": "N",
          "coord": [
            -0.6664999723434448,
            7.336100101470947,
            -5.1707000732421875
          ]
        }
      ]
    },
    {
      "id": "A:308",
      "chain": "A",
      "resseq": 308,
      "icode": "",
      "resname": "TYR",
      "hetflag": " ",
      "sasa": 0.0,
      "atoms": [
        {
          "atom_index": 2421,
          "name": "N",
          "element": "N",
          "coord": [
            -0.07620000094175339,
            6.95959997177124,
            -5.272500038146973
          ]
        },
        {
          "atom_index": 2422,
          "name": "CA",
          "element": "C",
          "coord": [
            0.043800000101327896,
            6.878300189971924,
            -5.284900188446045
          ]
        },
        {
          "atom_index": 2423,
          "name": "C",
          "element": "C",
          "coord": [
            0.15610000491142273,
            6.952700138092041,
            -5.219900131225586
          ]
        },
        {
          "atom_index": 2424,
          "name": "O",
          "element": "O",
          "coord": [
            0.1720999926328659,
            7.073599815368652,
            -5.2368998527526855
          ]
        },
        {
          "atom_index": 2425,
          "name": "CB",
          "element": "C",
          "coord": [
            0.07620000094175339,
            6.850599765777588,
            -5.430500030517578
          ]
        },
        {
          "atom_index": 2426,
          "name": "CG",
          "element": "C",
          "coord": [
            0.20990000665187836,
            6.788099765777588,
            -5.456200122833252
          ]
        },
        {
          "atom_index": 2427,
          "name": "CD1",
          "element": "C",
          "coord": [
            0.23420000076293945,
            6.65369987487793,
            -5.427800178527832
          ]
        },
        {
          "atom_index": 2428,
          "name": "CD2",
          "element": "C",
          "coord": [
            0.31209999322891235,
            6.862299919128418,
            -5.513199806213379
          ]
        },
        {
          "atom_index": 2429,
          "name": "CE1",
          "element": "C",
          "coord": [
            0.3582000136375427,
            6.5954999923706055,
            -5.4552998542785645
          ]
        },
        {
          "atom_index": 2430,
          "name": "CE2",
          "element": "C",
          "coord": [
            0.4361000061035156,
            6.804999828338623,
            -5.541399955749512
          ]
        },
        {
          "atom_index": 2431,
          "name": "CZ",
          "element": "C",
          "coord": [
            0.4584999978542328,
            6.672299861907959,
            -5.512599945068359
          ]
        },
        {
          "atom_index": 2432,
          "name": "OH",
          "element": "O",
          "coord": [
            0.5824000239372253,
            6.619500160217285,
            -5.54040002822876
          ]
        }
      ]
    },
    {
      "id": "A:309",
      "chain": "A",
      "resseq": 309,
      "icode": "",
      "resname": "VAL",
      "hetflag": " ",
      "sasa": 0.0,
      "atoms": [
        {
          "atom_index": 2433,
          "name": "N",
          "element": "N",
          "coord": [
            0.23520000278949738,
            6.8790998458862305,
            -5.144199848175049
          ]
        },
        {
          "atom_index": 2434,
          "name": "CA",
          "element": "C",
          "coord": [
            0.3305000066757202,
            6.940800189971924,
            -5.054800033569336
          ]
        },
        {
          "atom_index": 2435,
          "name": "C",
          "element": "C",
          "coord": [
            0.4645000100135803,
            6.864500045776367,
            -5.060699939727783
          ]
        },
        {
          "atom_index": 2436,
          "name": "O",
          "element": "O",
          "coord": [
            0.46810001134872437,
            6.7444000244140625,
            -5.094299793243408
          ]
        },
        {
          "atom_index": 2437,
          "name": "CB",
          "element": "C",
          "coord": [
            0.26669999957084656,
            6.9506001472473145,
            -4.912300109863281
          ]
        },
        {
          "atom_index": 2438,
          "name": "CG1",
          "element": "C",
          "coord": [
            0.35040000081062317,
            6.886600017547607,
            -4.809899806976318
          ]
        },
        {
          "atom_index": 2439,
          "name": "CG2",
          "element": "C",
          "coord": [
            0.23520000278949738,
            7.094799995422363,
            -4.8765997886657715
          ]
        }
      ]
    },
    {
      "id": "A:310",
      "chain": "A",
      "resseq": 310,
      "icode": "",
      "resname": "LYS",
      "hetflag": " ",
      "sasa": 0.06330374628305435,
      "atoms": [
        {
          "atom_index": 2440,
          "name": "N",
          "element": "N",
          "coord": [
            0.5737000107765198,
            6.934899806976318,
            -5.0320000648498535
          ]
        },
        {
          "atom_index": 2441,
          "name": "CA",
          "element": "C",
          "coord": [
            0.7019000053405762,
            6.8694000244140625,
            -5.0295000076293945
          ]
        },
        {
          "atom_index": 2442,
          "name": "C",
          "element": "C",
          "coord": [
            0.7487000226974487,
            6.842400074005127,
            -4.88670015335083
          ]
        },
        {
          "atom_index": 2443,
          "name": "O",
          "element": "O",
          "coord": [
            0.8282999992370605,
            6.9197998046875,
            -4.8308000564575195
          ]
        },
        {
          "atom_index": 2444,
          "name": "CB",
          "element": "C",
          "coord": [
            0.8069999814033508,
            6.948299884796143,
            -5.108099937438965
          ]
        },
        {
          "atom_index": 2445,
          "name": "CG",
          "element": "C",
          "coord": [
            0.9386000037193298,
            6.874000072479248,
            -5.11899995803833
          ]
        },
        {
          "atom_index": 2446,
          "name": "CD",
          "element": "C",
          "coord": [
            1.0449999570846558,
            6.956600189208984,
            -5.184299945831299
          ]
        },
        {
          "atom_index": 2447,
          "name": "CE",
          "element": "C",
          "coord": [
            1.1754000186920166,
            6.87939977645874,
            -5.190199851989746
          ]
        },
        {
          "atom_index": 2448,
          "name": "NZ",
          "element": "N",
          "coord": [
            1.2755999565124512,
            6.956200122833252,
            -5.272299766540527
          ]
        }
      ]
    },
    {
      "id": "A:311",
      "chain": "A",
      "resseq": 311,
      "icode": "",
      "resname": "SER",
      "hetflag": " ",
      "sasa": 0.0,
      "atoms": [
        {
          "atom_index": 2449,
          "name": "N",
          "element": "N",
          "coord": [
            0.6998000144958496,
            6.7322998046875,
            -4.828700065612793
          ]
        },
        {
          "atom_index": 2450,
          "name": "CA",
          "element": "C",
          "coord": [
            0.7473000288009644,
            6.683199882507324,
            -4.6981000900268555
          ]
        },
        {
          "atom_index": 2451,
          "name": "C",
          "element": "C",
          "coord": [
            0.6977999806404114,
            6.541999816894531,
            -4.667600154876709
          ]
        },
        {
          "atom_index": 2452,
          "name": "O",
          "element": "O",
          "coord": [
            0.6110000014305115,
            6.490600109100342,
            -4.736800193786621
          ]
        },
        {
          "atom_index": 2453,
          "name": "CB",
          "element": "C",
          "coord": [
            0.7077000141143799,
            6.778200149536133,
            -4.58519983291626
          ]
        },
        {
          "atom_index": 2454,
          "name": "OG",
          "element": "O",
          "coord": [
            0.5683000087738037,
            6.786600112915039,
            -4.572700023651123
          ]
        }
      ]
    },
    {
      "id": "A:312",
      "chain": "A",
      "resseq": 312,
      "icode": "",
      "resname": "ASN",
      "hetflag": " ",
      "sasa": 1.8989903926849365,
      "atoms": [
        {
          "atom_index": 2455,
          "name": "N",
          "element": "N",
          "coord": [
            0.7545999884605408,
            6.480000019073486,
            -4.5640997886657715
          ]
        },
        {
          "atom_index": 2456,
          "name": "CA",
          "element": "C",
          "coord": [
            0.7181000113487244,
            6.344900131225586,
            -4.5243000984191895
          ]
        },
        {
          "atom_index": 2457,
          "name": "C",
          "element": "C",
          "coord": [
            0.6299999952316284,
            6.345399856567383,
            -4.400899887084961
          ]
        },
        {
          "atom_index": 2458,
          "name": "O",
          "element": "O",
          "coord": [
            0.5486000180244446,
            6.2581000328063965,
            -4.380000114440918
          ]
        },
        {
          "atom_index": 2459,
          "name": "CB",
          "element": "C",
          "coord": [
            0.8431000113487244,
            6.263000011444092,
            -4.494100093841553
          ]
        },
        {
          "atom_index": 2460,
          "name": "CG",
          "element": "C",
          "coord": [
            0.9534000158309937,
            6.28410005569458,
            -4.595200061798096
          ]
        },
        {
          "atom_index": 2461,
          "name": "OD1",
          "element": "O",
          "coord": [
            0.9287999868392944,
            6.292399883270264,
            -4.7153000831604
          ]
        },
        {
          "atom_index": 2462,
          "name": "ND2",
          "element": "N",
          "coord": [
            1.0776000022888184,
            6.2906999588012695,
            -4.546500205993652
          ]
        }
      ]
    },
    {
      "id": "A:313",
      "chain": "A",
      "resseq": 313,
      "icode": "",
      "resname": "ARG",
      "hetflag": " ",
      "sasa": 0.22156311571598053,
      "atoms": [
        {
          "atom_index": 2463,
          "name": "N",
          "element": "N",
          "coord": [
            0.6480000019073486,
            6.445400238037109,
            -4.317500114440918
          ]
        },
        {
          "atom_index": 2464,
          "name": "CA",
          "element": "C",
          "coord": [
            0.583899974822998,
            6.446899890899658,
            -4.189599990844727
          ]
        },
        {
          "atom_index": 2465,
          "name": "C",
          "element": "C",
          "coord": [
            0.5066999793052673,
            6.573599815368652,
            -4.176400184631348
          ]
        },
        {
          "atom_index": 2466,
          "name": "O",
          "element": "O",
          "coord": [
            0.5641999840736389,
            6.6819000244140625,
            -4.180500030517578
          ]
        },
        {
          "atom_index": 2467,
          "name": "CB",
          "element": "C",
          "coord": [
            0.6887000203132629,
            6.447700023651123,
            -4.080100059509277
          ]
        },
        {
          "atom_index": 2468,
          "name": "CG",
          "element": "C",
          "coord": [
            0.7178000211715698,
            6.316100120544434,
            -4.0177001953125
          ]
        },
        {
          "atom_index": 2469,
          "name": "CD",
          "element": "C",
          "coord": [
            0.7501999735832214,
            6.337600231170654,
            -3.8712000846862793
          ]
        },
        {
          "atom_index": 2470,
          "name": "NE",
          "element": "N",
          "coord": [
            0.8428000211715698,
            6.236800193786621,
            -3.8213000297546387
          ]
        },
        {
          "atom_index": 2471,
          "name": "CZ",
          "element": "C",
          "coord": [
            0.9093000292778015,
            6.247099876403809,
            -3.7060000896453857
          ]
        },
        {
          "atom_index": 2472,
          "name": "NH1",
          "element": "N",
          "coord": [
            0.890999972820282,
            6.355400085449219,
            -3.6296000480651855
          ]
        },
        {
          "atom_index": 2473,
          "name": "NH2",
          "element": "N",
          "coord": [
            0.9939000010490417,
            6.150700092315674,
            -3.665800094604492
          ]
        }
      ]
    },
    {
      "id": "A:314",
      "chain": "A",
      "resseq": 314,
      "icode": "",
      "resname": "LEU",
      "hetflag": " ",
      "sasa": 0.0,
      "atoms": [
        {
          "atom_index": 2474,
          "name": "N",
          "element": "N",
          "coord": [
            0.37619999051094055,
            6.561399936676025,
            -4.160699844360352
          ]
        },
        {
          "atom_index": 2475,
          "name": "CA",
          "element": "C",
          "coord": [
            0.29809999465942383,
            6.671000003814697,
            -4.105500221252441
          ]
        },
        {
          "atom_index": 2476,
          "name": "C",
          "element": "C",
          "coord": [
            0.219200000166893,
            6.613100051879883,
            -3.9923999309539795
          ]
        },
        {
          "atom_index": 2477,
          "name": "O",
          "element": "O",
          "coord": [
            0.10379999876022339,
            6.578000068664551,
            -4.007699966430664
          ]
        },
        {
          "atom_index": 2478,
          "name": "CB",
          "element": "C",
          "coord": [
            0.2078000009059906,
            6.7368998527526855,
            -4.2093000411987305
          ]
        },
        {
          "atom_index": 2479,
          "name": "CG",
          "element": "C",
          "coord": [
            0.2786000072956085,
            6.817599773406982,
            -4.320300102233887
          ]
        },
        {
          "atom_index": 2480,
          "name": "CD1",
          "element": "C",
          "coord": [
            0.17649999260902405,
            6.867300033569336,
            -4.420199871063232
          ]
        },
        {
          "atom_index": 2481,
          "name": "CD2",
          "element": "C",
          "coord": [
            0.3601999878883362,
            6.934999942779541,
            -4.266900062561035
          ]
        }
      ]
    },
    {
      "id": "A:315",
      "chain": "A",
      "resseq": 315,
      "icode": "",
      "resname": "VAL",
      "hetflag": " ",
      "sasa": 0.0,
      "atoms": [
        {
          "atom_index": 2482,
          "name": "N",
          "element": "N",
          "coord": [
            0.28540000319480896,
            6.600500106811523,
            -3.8782999515533447
          ]
        },
        {
          "atom_index": 2483,
          "name": "CA",
          "element": "C",
          "coord": [
            0.23250000178813934,
            6.522799968719482,
            -3.7681000232696533
          ]
        },
        {
          "atom_index": 2484,
          "name": "C",
          "element": "C",
          "coord": [
            0.19429999589920044,
            6.614999771118164,
            -3.6542000770568848
          ]
        },
        {
          "atom_index": 2485,
          "name": "O",
          "element": "O",
          "coord": [
            0.2775999903678894,
            6.6834001541137695,
            -3.596100091934204
          ]
        },
        {
          "atom_index": 2486,
          "name": "CB",
          "element": "C",
          "coord": [
            0.33079999685287476,
            6.414100170135498,
            -3.7230000495910645
          ]
        },
        {
          "atom_index": 2487,
          "name": "CG1",
          "element": "C",
          "coord": [
            0.2777999937534332,
            6.343800067901611,
            -3.600600004196167
          ]
        },
        {
          "atom_index": 2488,
          "name": "CG2",
          "element": "C",
          "coord": [
            0.35350000858306885,
            6.313000202178955,
            -3.8348000049591064
          ]
        }
      ]
    },
    {
      "id": "A:316",
      "chain": "A",
      "resseq": 316,
      "icode": "",
      "resname": "LEU",
      "hetflag": " ",
      "sasa": 0.0,
      "atoms": [
        {
          "atom_index": 2489,
          "name": "N",
          "element": "N",
          "coord": [
            0.06620000302791595,
            6.613699913024902,
            -3.622499942779541
          ]
        },
        {
          "atom_index": 2490,
          "name": "CA",
          "element": "C",
          "coord": [
            0.007899999618530273,
            6.707600116729736,
            -3.5297999382019043
          ]
        },
        {
          "atom_index": 2491,
          "name": "C",
          "element": "C",
          "coord": [
            -0.011800000444054604,
            6.644999980926514,
            -3.393699884414673
          ]
        },
        {
          "atom_index": 2492,
          "name": "O",
          "element": "O",
          "coord": [
            -0.05590000003576279,
            6.5304999351501465,
            -3.383699893951416
          ]
        },
        {
          "atom_index": 2493,
          "name": "CB",
          "element": "C",
          "coord": [
            -0.12700000405311584,
            6.748199939727783,
            -3.5850000381469727
          ]
        },
        {
          "atom_index": 2494,
          "name": "CG",
          "element": "C",
          "coord": [
            -0.1704999953508377,
            6.8933000564575195,
            -3.5715999603271484
          ]
        },
        {
          "atom_index": 2495,
          "name": "CD1",
          "element": "C",
          "coord": [
            -0.06909999996423721,
            6.988100051879883,
            -3.6322999000549316
          ]
        },
        {
          "atom_index": 2496,
          "name": "CD2",
          "element": "C",
          "coord": [
            -0.30149999260902405,
            6.909299850463867,
            -3.640899896621704
          ]
        }
      ]
    },
    {
      "id": "A:317",
      "chain": "A",
      "resseq": 317,
      "icode": "",
      "resname": "ALA",
      "hetflag": " ",
      "sasa": 0.0,
      "atoms": [
        {
          "atom_index": 2497,
          "name": "N",
          "element": "N",
          "coord": [
            0.018400000408291817,
            6.720399856567383,
            -3.288800001144409
          ]
        },
        {
          "atom_index": 2498,
          "name": "CA",
          "element": "C",
          "coord": [
            0.01140000019222498,
            6.666800022125244,
            -3.1524999141693115
          ]
        },
        {
          "atom_index": 2499,
          "name": "C",
          "element": "C",
          "coord": [
            -0.13109999895095825,
            6.658899784088135,
            -3.09689998626709
          ]
        },
        {
          "atom_index": 2500,
          "name": "O",
          "element": "O",
          "coord": [
            -0.19939999282360077,
            6.7596001625061035,
            -3.0845999717712402
          ]
        },
        {
          "atom_index": 2501,
          "name": "CB",
          "element": "C",
          "coord": [
            0.10040000081062317,
            6.747200012207031,
            -3.0587000846862793
          ]
        }
      ]
    },
    {
      "id": "A:318",
      "chain": "A",
      "resseq": 318,
      "icode": "",
      "resname": "THR",
      "hetflag": " ",
      "sasa": 0.0,
      "atoms": [
        {
          "atom_index": 2502,
          "name": "N",
          "element": "N",
          "coord": [
            -0.17550000548362732,
            6.538599967956543,
            -3.0632998943328857
          ]
        },
        {
          "atom_index": 2503,
          "name": "CA",
          "element": "C",
          "coord": [
            -0.30390000343322754,
            6.520299911499023,
            -2.997299909591675
          ]
        },
        {
          "atom_index": 2504,
          "name": "C",
          "element": "C",
          "coord": [
            -0.27950000762939453,
            6.5233001708984375,
            -2.845099925994873
          ]
        },
        {
          "atom_index": 2505,
          "name": "O",
          "element": "O",
          "coord": [
            -0.321399986743927,
            6.617400169372559,
            -2.777600049972534
          ]
        },
        {
          "atom_index": 2506,
          "name": "CB",
          "element": "C",
          "coord": [
            -0.37119999527931213,
            6.38640022277832,
            -3.039400100708008
          ]
        },
        {
          "atom_index": 2507,
          "name": "OG1",
          "element": "O",
          "coord": [
            -0.3571999967098236,
            6.367499828338623,
            -3.1805999279022217
          ]
        },
        {
          "atom_index": 2508,
          "name": "CG2",
          "element": "C",
          "coord": [
            -0.5196999907493591,
            6.381999969482422,
            -3.000499963760376
          ]
        }
      ]
    },
    {
      "id": "A:319",
      "chain": "A",
      "resseq": 319,
      "icode": "",
      "resname": "GLY",
      "hetflag": " ",
      "sasa": 0.0,
      "atoms": [
        {
          "atom_index": 2509,
          "name": "N",
          "element": "N",
          "coord": [
            -0.21060000360012054,
            6.4217000007629395,
            -2.792099952697754
          ]
        },
        {
          "atom_index": 2510,
          "name": "CA",
          "element": "C",
          "coord": [
            -0.18559999763965607,
            6.4096999168396,
            -2.6477999687194824
          ]
        },
        {
          "atom_index": 2511,
          "name": "C",
          "element": "C",
          "coord": [
            -0.08320000022649765,
            6.507500171661377,
            -2.5924999713897705
          ]
        },
        {
          "atom_index": 2512,
          "name": "O",
          "element": "O",
          "coord": [
            -0.07680000364780426,
            6.6234002113342285,
            -2.6350998878479004
          ]
        }
      ]
    },
    {
      "id": "A:320",
      "chain": "A",
      "resseq": 320,
      "icode": "",
      "resname": "LEU",
      "hetflag": " ",
      "sasa": 0.0,
      "atoms": [
        {
          "atom_index": 2513,
          "name": "N",
          "element": "N",
          "coord": [
            -0.0027000000700354576,
            6.4608001708984375,
            -2.4972000122070312
          ]
        },
        {
          "atom_index": 2514,
          "name": "CA",
          "element": "C",
          "coord": [
            0.09510000050067902,
            6.546500205993652,
            -2.4286000728607178
          ]
        },
        {
          "atom_index": 2515,
          "name": "C",
          "element": "C",
          "coord": [
            0.23389999568462372,
            6.4847002029418945,
            -2.41510009765625
          ]
        },
        {
          "atom_index": 2516,
          "name": "O",
          "element": "O",
          "coord": [
            0.2648000121116638,
            6.383299827575684,
            -2.4776999950408936
          ]
        },
        {
          "atom_index": 2517,
          "name": "CB",
          "element": "C",
          "coord": [
            0.04270000010728836,
            6.592400074005127,
            -2.292099952697754
          ]
        },
        {
          "atom_index": 2518,
          "name": "CG",
          "element": "C",
          "coord": [
            -0.04179999977350235,
            6.497799873352051,
            -2.2067999839782715
          ]
        },
        {
          "atom_index": 2519,
          "name": "CD1",
          "element": "C",
          "coord": [
            -0.03840000182390213,
            6.545599937438965,
            -2.065000057220459
          ]
        },
        {
          "atom_index": 2520,
          "name": "CD2",
          "element": "C",
          "coord": [
            -0.18549999594688416,
            6.4899001121521,
            -2.2564001083374023
          ]
        }
      ]
    },
    {
      "id": "A:321",
      "chain": "A",
      "resseq": 321,
      "icode": "",
      "resname": "ARG",
      "hetflag": " ",
      "sasa": 0.0,
      "atoms": [
        {
          "atom_index": 2521,
          "name": "N",
          "element": "N",
          "coord": [
            0.31709998846054077,
            6.547800064086914,
            -2.333199977874756
          ]
        },
        {
          "atom_index": 2522,
          "name": "CA",
          "element": "C",
          "coord": [
            0.4571000039577484,
            6.511000156402588,
            -2.3245999813079834
          ]
        },
        {
          "atom_index": 2523,
          "name": "C",
          "element": "C",
          "coord": [
            0.47519999742507935,
            6.378699779510498,
            -2.2516000270843506
          ]
        },
        {
          "atom_index": 2524,
          "name": "O",
          "element": "O",
          "coord": [
            0.48809999227523804,
            6.373600006103516,
            -2.1294000148773193
          ]
        },
        {
          "atom_index": 2525,
          "name": "CB",
          "element": "C",
          "coord": [
            0.5375000238418579,
            6.623499870300293,
            -2.2606000900268555
          ]
        },
        {
          "atom_index": 2526,
          "name": "CG",
          "element": "C",
          "coord": [
            0.515500009059906,
            6.757299900054932,
            -2.328000068664551
          ]
        },
        {
          "atom_index": 2527,
          "name": "CD",
          "element": "C",
          "coord": [
            0.578499972820282,
            6.870800018310547,
            -2.249300003051758
          ]
        },
        {
          "atom_index": 2528,
          "name": "NE",
          "element": "N",
          "coord": [
            0.6319000124931335,
            6.974899768829346,
            -2.3373000621795654
          ]
        },
        {
          "atom_index": 2529,
          "name": "CZ",
          "element": "C",
          "coord": [
            0.7541000247001648,
            6.973499774932861,
            -2.391200065612793
          ]
        },
        {
          "atom_index": 2530,
          "name": "NH1",
          "element": "N",
          "coord": [
            0.8393999934196472,
            6.873700141906738,
            -2.365499973297119
          ]
        },
        {
          "atom_index": 2531,
          "name": "NH2",
          "element": "N",
          "coord": [
            0.7912999987602234,
            7.07289981842041,
            -2.470900058746338
          ]
        }
      ]
    },
    {
      "id": "A:322",
      "chain": "A",
      "resseq": 322,
      "icode": "",
      "resname": "ASN",
      "hetflag": " ",
      "sasa": 0.0,
      "atoms": [
        {
          "atom_index": 2532,
          "name": "N",
          "element": "N",
          "coord": [
            0.4745999872684479,
            6.2718000411987305,
            -2.3301000595092773
          ]
        },
        {
          "atom_index": 2533,
          "name": "CA",
          "element": "C",
          "coord": [
            0.4876999855041504,
            6.136600017547607,
            -2.2804999351501465
          ]
        },
        {
          "atom_index": 2534,
          "name": "C",
          "element": "C",
          "coord": [
            0.6345000267028809,
            6.095600128173828,
            -2.2885000705718994
          ]
        },
        {
          "atom_index": 2535,
          "name": "O",
          "element": "O",
          "coord": [
            0.6765000224113464,
            6.031599998474121,
            -2.384999990463257
          ]
        },
        {
          "atom_index": 2536,
          "name": "CB",
          "element": "C",
          "coord": [
            0.3962000012397766,
            6.045599937438965,
            -2.3635001182556152
          ]
        },
        {
          "atom_index": 2537,
          "name": "CG",
          "element": "C",
          "coord": [
            0.40939998626708984,
            5.899400234222412,
            -2.3285999298095703
          ]
        },
        {
          "atom_index": 2538,
          "name": "OD1",
          "element": "O",
          "coord": [
            0.4032000005245209,
            5.813799858093262,
            -2.4177000522613525
          ]
        },
        {
          "atom_index": 2539,
          "name": "ND2",
          "element": "N",
          "coord": [
            0.42669999599456787,
            5.86870002746582,
            -2.1993000507354736
          ]
        }
      ]
    },
    {
      "id": "A:323",
      "chain": "A",
      "resseq": 323,
      "icode": "",
      "resname": "SER",
      "hetflag": " ",
      "sasa": 0.0,
      "atoms": [
        {
          "atom_index": 2540,
          "name": "N",
          "element": "N",
          "coord": [
            0.7127000093460083,
            6.136000156402588,
            -2.1881000995635986
          ]
        },
        {
          "atom_index": 2541,
          "name": "CA",
          "element": "C",
          "coord": [
            0.8569999933242798,
            6.105299949645996,
            -2.1839001178741455
          ]
        },
        {
          "atom_index": 2542,
          "name": "C",
          "element": "C",
          "coord": [
            0.8938999772071838,
            6.013000011444092,
            -2.065500020980835
          ]
        },
        {
          "atom_index": 2543,
          "name": "O",
          "element": "O",
          "coord": [
            0.8582000136375427,
            6.042399883270264,
            -1.9500999450683594
          ]
        },
        {
          "atom_index": 2544,
          "name": "CB",
          "element": "C",
          "coord": [
            0.9420999884605408,
            6.2342000007629395,
            -2.1842000484466553
          ]
        },
        {
          "atom_index": 2545,
          "name": "OG",
          "element": "O",
          "coord": [
            0.9413999915122986,
            6.299799919128418,
            -2.0578999519348145
          ]
        }
      ]
    },
    {
      "id": "A:324",
      "chain": "A",
      "resseq": 324,
      "icode": "",
      "resname": "PRO",
      "hetflag": " ",
      "sasa": 4.5888495445251465,
      "atoms": [
        {
          "atom_index": 2546,
          "name": "N",
          "element": "N",
          "coord": [
            0.9643999934196472,
            5.900400161743164,
            -2.094399929046631
          ]
        },
        {
          "atom_index": 2547,
          "name": "CA",
          "element": "C",
          "coord": [
            1.0023000240325928,
            5.796299934387207,
            -1.9957000017166138
          ]
        },
        {
          "atom_index": 2548,
          "name": "C",
          "element": "C",
          "coord": [
            1.0813000202178955,
            5.848299980163574,
            -1.8759000301361084
          ]
        },
        {
          "atom_index": 2549,
          "name": "O",
          "element": "O",
          "coord": [
            1.1009999513626099,
            5.777200222015381,
            -1.7769999504089355
          ]
        },
        {
          "atom_index": 2550,
          "name": "CB",
          "element": "C",
          "coord": [
            1.0895999670028687,
            5.698800086975098,
            -2.077199935913086
          ]
        },
        {
          "atom_index": 2551,
          "name": "CG",
          "element": "C",
          "coord": [
            1.126099944114685,
            5.771599769592285,
            -2.2035999298095703
          ]
        },
        {
          "atom_index": 2552,
          "name": "CD",
          "element": "C",
          "coord": [
            1.011199951171875,
            5.865799903869629,
            -2.230299949645996
          ]
        }
      ]
    },
    {
      "id": "B:1",
      "chain": "B",
      "resseq": 1,
      "icode": "",
      "resname": "GLY",
      "hetflag": " ",
      "sasa": 0.0,
      "atoms": [
        {
          "atom_index": 2553,
          "name": "N",
          "element": "N",
          "coord": [
            0.7562999725341797,
            7.277500152587891,
            -2.0487000942230225
          ]
        },
        {
          "atom_index": 2554,
          "name": "CA",
          "element": "C",
          "coord": [
            0.6205000281333923,
            7.336599826812744,
            -2.0248000621795654
          ]
        },
        {
          "atom_index": 2555,
          "name": "C",
          "element": "C",
          "coord": [
            0.617900013923645,
            7.472099781036377,
            -1.9531999826431274
          ]
        },
        {
          "atom_index": 2556,
          "name": "O",
          "element": "O",
          "coord": [
            0.6690000295639038,
            7.485400199890137,
            -1.8388999700546265
          ]
        }
      ]
    },
    {
      "id": "B:2",
      "chain": "B",
      "resseq": 2,
      "icode": "",
      "resname": "LEU",
      "hetflag": " ",
      "sasa": 0.0,
      "atoms": [
        {
          "atom_index": 2557,
          "name": "N",
          "element": "N",
          "coord": [
            0.5533000230789185,
            7.570000171661377,
            -2.019200086593628
          ]
        },
        {
          "atom_index": 2558,
          "name": "CA",
          "element": "C",
          "coord": [
            0.5504000186920166,
            7.712900161743164,
            -1.9783999919891357
          ]
        },
        {
          "atom_index": 2559,
          "name": "C",
          "element": "C",
          "coord": [
            0.4821000099182129,
            7.751399993896484,
            -1.845900058746338
          ]
        },
        {
          "atom_index": 2560,
          "name": "O",
          "element": "O",
          "coord": [
            0.5221999883651733,
            7.849899768829346,
            -1.7828999757766724
          ]
        },
        {
          "atom_index": 2561,
          "name": "CB",
          "element": "C",
          "coord": [
            0.492000013589859,
            7.8007001876831055,
            -2.0906999111175537
          ]
        },
        {
          "atom_index": 2562,
          "name": "CG",
          "element": "C",
          "coord": [
            0.5855000019073486,
            7.843999862670898,
            -2.2044999599456787
          ]
        },
        {
          "atom_index": 2563,
          "name": "CD1",
          "element": "C",
          "coord": [
            0.5213000178337097,
            7.953199863433838,
            -2.291800022125244
          ]
        },
        {
          "atom_index": 2564,
          "name": "CD2",
          "element": "C",
          "coord": [
            0.7218000292778015,
            7.889200210571289,
            -2.148099899291992
          ]
        }
      ]
    },
    {
      "id": "B:3",
      "chain": "B",
      "resseq": 3,
      "icode": "",
      "resname": "PHE",
      "hetflag": " ",
      "sasa": 0.0,
      "atoms": [
        {
          "atom_index": 2565,
          "name": "N",
          "element": "N",
          "coord": [
            0.37959998846054077,
            7.677000045776367,
            -1.8046000003814697
          ]
        },
        {
          "atom_index": 2566,
          "name": "CA",
          "element": "C",
          "coord": [
            0.29829999804496765,
            7.718200206756592,
            -1.6892999410629272
          ]
        },
        {
          "atom_index": 2567,
          "name": "C",
          "element": "C",
          "coord": [
            0.34139999747276306,
            7.6570000648498535,
            -1.5547000169754028
          ]
        },
        {
          "atom_index": 2568,
          "name": "O",
          "element": "O",
          "coord": [
            0.2621999979019165,
            7.651199817657471,
            -1.4607000350952148
          ]
        },
        {
          "atom_index": 2569,
          "name": "CB",
          "element": "C",
          "coord": [
            0.1485999971628189,
            7.696700096130371,
            -1.7182999849319458
          ]
        },
        {
          "atom_index": 2570,
          "name": "CG",
          "element": "C",
          "coord": [
            0.09149999916553497,
            7.793300151824951,
            -1.8208999633789062
          ]
        },
        {
          "atom_index": 2571,
          "name": "CD1",
          "element": "C",
          "coord": [
            0.12080000340938568,
            7.7795000076293945,
            -1.9581999778747559
          ]
        },
        {
          "atom_index": 2572,
          "name": "CD2",
          "element": "C",
          "coord": [
            0.00800000037997961,
            7.897600173950195,
            -1.7806999683380127
          ]
        },
        {
          "atom_index": 2573,
          "name": "CE1",
          "element": "C",
          "coord": [
            0.06790000200271606,
            7.869100093841553,
            -2.0546000003814697
          ]
        },
        {
          "atom_index": 2574,
          "name": "CE2",
          "element": "C",
          "coord": [
            -0.045899998396635056,
            7.987100124359131,
            -1.8753999471664429
          ]
        },
        {
          "atom_index": 2575,
          "name": "CZ",
          "element": "C",
          "coord": [
            -0.01600000075995922,
            7.972599983215332,
            -2.0129001140594482
          ]
        }
      ]
    },
    {
      "id": "B:4",
      "chain": "B",
      "resseq": 4,
      "icode": "",
      "resname": "GLY",
      "hetflag": " ",
      "sasa": 0.0,
      "atoms": [
        {
          "atom_index": 2576,
          "name": "N",
          "element": "N",
          "coord": [
            0.46779999136924744,
            7.613900184631348,
            -1.5476000308990479
          ]
        },
        {
          "atom_index": 2577,
          "name": "CA",
          "element": "C",
          "coord": [
            0.5289000272750854,
            7.556700229644775,
            -1.4265999794006348
          ]
        },
        {
          "atom_index": 2578,
          "name": "C",
          "element": "C",
          "coord": [
            0.47780001163482666,
            7.417699813842773,
            -1.3970999717712402
          ]
        },
        {
          "atom_index": 2579,
          "name": "O",
          "element": "O",
          "coord": [
            0.5005999803543091,
            7.363800048828125,
            -1.2899999618530273
          ]
        }
      ]
    },
    {
      "id": "B:5",
      "chain": "B",
      "resseq": 5,
      "icode": "",
      "resname": "ALA",
      "hetflag": " ",
      "sasa": 0.0,
      "atoms": [
        {
          "atom_index": 2580,
          "name": "N",
          "element": "N",
          "coord": [
            0.40950000286102295,
            7.3592000007629395,
            -1.4946000576019287
          ]
        },
        {
          "atom_index": 2581,
          "name": "CA",
          "element": "C",
          "coord": [
            0.3361000120639801,
            7.2342000007629395,
            -1.476199984550476
          ]
        },
        {
          "atom_index": 2582,
          "name": "C",
          "element": "C",
          "coord": [
            0.4214000105857849,
            7.109600067138672,
            -1.50600004196167
          ]
        },
        {
          "atom_index": 2583,
          "name": "O",
          "element": "O",
          "coord": [
            0.46480000019073486,
            7.038300037384033,
            -1.4134000539779663
          ]
        },
        {
          "atom_index": 2584,
          "name": "CB",
          "element": "C",
          "coord": [
            0.20909999310970306,
            7.235899925231934,
            -1.5641000270843506
          ]
        }
      ]
    },
    {
      "id": "B:6",
      "chain": "B",
      "resseq": 6,
      "icode": "",
      "resname": "ILE",
      "hetflag": " ",
      "sasa": 0.0,
      "atoms": [
        {
          "atom_index": 2585,
          "name": "N",
          "element": "N",
          "coord": [
            0.44530001282691956,
            7.08650016784668,
            -1.6354999542236328
          ]
        },
        {
          "atom_index": 2586,
          "name": "CA",
          "element": "C",
          "coord": [
            0.5153999924659729,
            6.967800140380859,
            -1.686400055885315
          ]
        },
        {
          "atom_index": 2587,
          "name": "C",
          "element": "C",
          "coord": [
            0.6678000092506409,
            6.9745001792907715,
            -1.6612999439239502
          ]
        },
        {
          "atom_index": 2588,
          "name": "O",
          "element": "O",
          "coord": [
            0.7228999733924866,
            6.888800144195557,
            -1.5906000137329102
          ]
        },
        {
          "atom_index": 2589,
          "name": "CB",
          "element": "C",
          "coord": [
            0.4781999886035919,
            6.940999984741211,
            -1.8367999792099
          ]
        },
        {
          "atom_index": 2590,
          "name": "CG1",
          "element": "C",
          "coord": [
            0.32600000500679016,
            6.914100170135498,
            -1.8487000465393066
          ]
        },
        {
          "atom_index": 2591,
          "name": "CG2",
          "element": "C",
          "coord": [
            0.5641000270843506,
            6.827700138092041,
            -1.896299958229065
          ]
        },
        {
          "atom_index": 2592,
          "name": "CD1",
          "element": "C",
          "coord": [
            0.27480000257492065,
            6.872300148010254,
            -1.9869999885559082
          ]
        }
      ]
    },
    {
      "id": "B:7",
      "chain": "B",
      "resseq": 7,
      "icode": "",
      "resname": "ALA",
      "hetflag": " ",
      "sasa": 0.0,
      "atoms": [
        {
          "atom_index": 2593,
          "name": "N",
          "element": "N",
          "coord": [
            0.7339000105857849,
            7.076600074768066,
            -1.7166999578475952
          ]
        },
        {
          "atom_index": 2594,
          "name": "CA",
          "element": "C",
          "coord": [
            0.8755999803543091,
            7.104000091552734,
            -1.6864999532699585
          ]
        },
        {
          "atom_index": 2595,
          "name": "C",
          "element": "C",
          "coord": [
            0.8986999988555908,
            7.16540002822876,
            -1.545799970626831
          ]
        },
        {
          "atom_index": 2596,
          "name": "O",
          "element": "O",
          "coord": [
            1.0133999586105347,
            7.184999942779541,
            -1.5044000148773193
          ]
        },
        {
          "atom_index": 2597,
          "name": "CB",
          "element": "C",
          "coord": [
            0.9381999969482422,
            7.192500114440918,
            -1.7971999645233154
          ]
        }
      ]
    },
    {
      "id": "B:8",
      "chain": "B",
      "resseq": 8,
      "icode": "",
      "resname": "GLY",
      "hetflag": " ",
      "sasa": 0.0,
      "atoms": [
        {
          "atom_index": 2598,
          "name": "N",
          "element": "N",
          "coord": [
            0.7896000146865845,
            7.193299770355225,
            -1.4735000133514404
          ]
        },
        {
          "atom_index": 2599,
          "name": "CA",
          "element": "C",
          "coord": [
            0.7932000160217285,
            7.26230001449585,
            -1.343500018119812
          ]
        },
        {
          "atom_index": 2600,
          "name": "C",
          "element": "C",
          "coord": [
            0.7681000232696533,
            7.172500133514404,
            -1.223099946975708
          ]
        },
        {
          "atom_index": 2601,
          "name": "O",
          "element": "O",
          "coord": [
            0.8234999775886536,
            7.062300205230713,
            -1.2166999578475952
          ]
        }
      ]
    },
    {
      "id": "B:9",
      "chain": "B",
      "resseq": 9,
      "icode": "",
      "resname": "PHE",
      "hetflag": " ",
      "sasa": 0.0,
      "atoms": [
        {
          "atom_index": 2602,
          "name": "N",
          "element": "N",
          "coord": [
            0.6847000122070312,
            7.219399929046631,
            -1.12909996509552
          ]
        },
        {
          "atom_index": 2603,
          "name": "CA",
          "element": "C",
          "coord": [
            0.6618000268936157,
            7.152299880981445,
            -0.9983999729156494
          ]
        },
        {
          "atom_index": 2604,
          "name": "C",
          "element": "C",
          "coord": [
            0.6164000034332275,
            7.004899978637695,
            -1.0038000345230103
          ]
        },
        {
          "atom_index": 2605,
          "name": "O",
          "element": "O",
          "coord": [
            0.659500002861023,
            6.9232001304626465,
            -0.9211000204086304
          ]
        },
        {
          "atom_index": 2606,
          "name": "CB",
          "element": "C",
          "coord": [
            0.571399986743927,
            7.234899997711182,
            -0.9038000106811523
          ]
        },
        {
          "atom_index": 2607,
          "name": "CG",
          "element": "C",
          "coord": [
            0.45840001106262207,
            7.30709981918335,
            -0.9722999930381775
          ]
        },
        {
          "atom_index": 2608,
          "name": "CD1",
          "element": "C",
          "coord": [
            0.3472999930381775,
            7.237500190734863,
            -1.0194000005722046
          ]
        },
        {
          "atom_index": 2609,
          "name": "CD2",
          "element": "C",
          "coord": [
            0.4625000059604645,
            7.445700168609619,
            -0.9868999719619751
          ]
        },
        {
          "atom_index": 2610,
          "name": "CE1",
          "element": "C",
          "coord": [
            0.24269999563694,
            7.304699897766113,
            -1.083400011062622
          ]
        },
        {
          "atom_index": 2611,
          "name": "CE2",
          "element": "C",
          "coord": [
            0.3589000105857849,
            7.514699935913086,
            -1.0509999990463257
          ]
        },
        {
          "atom_index": 2612,
          "name": "CZ",
          "element": "C",
          "coord": [
            0.24860000610351562,
            7.4440999031066895,
            -1.0996999740600586
          ]
        }
      ]
    },
    {
      "id": "B:10",
      "chain": "B",
      "resseq": 10,
      "icode": "",
      "resname": "ILE",
      "hetflag": " ",
      "sasa": 0.0,
      "atoms": [
        {
          "atom_index": 2613,
          "name": "N",
          "element": "N",
          "coord": [
            0.5297999978065491,
            6.972099781036377,
            -1.0996999740600586
          ]
        },
        {
          "atom_index": 2614,
          "name": "CA",
          "element": "C",
          "coord": [
            0.4927000105381012,
            6.832399845123291,
            -1.124899983406067
          ]
        },
        {
          "atom_index": 2615,
          "name": "C",
          "element": "C",
          "coord": [
            0.5935999751091003,
            6.769400119781494,
            -1.2218999862670898
          ]
        },
        {
          "atom_index": 2616,
          "name": "O",
          "element": "O",
          "coord": [
            0.5795000195503235,
            6.77869987487793,
            -1.3451000452041626
          ]
        },
        {
          "atom_index": 2617,
          "name": "CB",
          "element": "C",
          "coord": [
            0.34630000591278076,
            6.81790018081665,
            -1.1748000383377075
          ]
        },
        {
          "atom_index": 2618,
          "name": "CG1",
          "element": "C",
          "coord": [
            0.25110000371932983,
            6.881199836730957,
            -1.0736000537872314
          ]
        },
        {
          "atom_index": 2619,
          "name": "CG2",
          "element": "C",
          "coord": [
            0.3098999857902527,
            6.670199871063232,
            -1.1967999935150146
          ]
        },
        {
          "atom_index": 2620,
          "name": "CD1",
          "element": "C",
          "coord": [
            0.1362999975681305,
            6.955100059509277,
            -1.1342999935150146
          ]
        }
      ]
    },
    {
      "id": "B:11",
      "chain": "B",
      "resseq": 11,
      "icode": "",
      "resname": "GLU",
      "hetflag": " ",
      "sasa": 0.0630597174167633,
      "atoms": [
        {
          "atom_index": 2621,
          "name": "N",
          "element": "N",
          "coord": [
            0.6974999904632568,
            6.708700180053711,
            -1.1641000509262085
          ]
        },
        {
          "atom_index": 2622,
          "name": "CA",
          "element": "C",
          "coord": [
            0.7972000241279602,
            6.63670015335083,
            -1.2417000532150269
          ]
        },
        {
          "atom_index": 2623,
          "name": "C",
          "element": "C",
          "coord": [
            0.7389000058174133,
            6.501100063323975,
            -1.2764999866485596
          ]
        },
        {
          "atom_index": 2624,
          "name": "O",
          "element": "O",
          "coord": [
            0.7099000215530396,
            6.420899868011475,
            -1.1868000030517578
          ]
        },
        {
          "atom_index": 2625,
          "name": "CB",
          "element": "C",
          "coord": [
            0.9272000193595886,
            6.6209001541137695,
            -1.1629999876022339
          ]
        },
        {
          "atom_index": 2626,
          "name": "CG",
          "element": "C",
          "coord": [
            1.0110000371932983,
            6.747000217437744,
            -1.1575000286102295
          ]
        },
        {
          "atom_index": 2627,
          "name": "CD",
          "element": "C",
          "coord": [
            1.145400047302246,
            6.726500034332275,
            -1.0877000093460083
          ]
        },
        {
          "atom_index": 2628,
          "name": "OE1",
          "element": "O",
          "coord": [
            1.1497999429702759,
            6.666200160980225,
            -0.9776999950408936
          ]
        },
        {
          "atom_index": 2629,
          "name": "OE2",
          "element": "O",
          "coord": [
            1.247499942779541,
            6.77269983291626,
            -1.1432000398635864
          ]
        }
      ]
    },
    {
      "id": "B:12",
      "chain": "B",
      "resseq": 12,
      "icode": "",
      "resname": "GLY",
      "hetflag": " ",
      "sasa": 0.0,
      "atoms": [
        {
          "atom_index": 2630,
          "name": "N",
          "element": "N",
          "coord": [
            0.7189000248908997,
            6.477799892425537,
            -1.4062000513076782
          ]
        },
        {
          "atom_index": 2631,
          "name": "CA",
          "element": "C",
          "coord": [
            0.6611999869346619,
            6.353300094604492,
            -1.454800009727478
          ]
        },
        {
          "atom_index": 2632,
          "name": "C",
          "element": "C",
          "coord": [
            0.5110999941825867,
            6.344399929046631,
            -1.4347000122070312
          ]
        },
        {
          "atom_index": 2633,
          "name": "O",
          "element": "O",
          "coord": [
            0.4562000036239624,
            6.396200180053711,
            -1.3370000123977661
          ]
        }
      ]
    },
    {
      "id": "B:13",
      "chain": "B",
      "resseq": 13,
      "icode": "",
      "resname": "GLY",
      "hetflag": " ",
      "sasa": 0.0,
      "atoms": [
        {
          "atom_index": 2634,
          "name": "N",
          "element": "N",
          "coord": [
            0.44429999589920044,
            6.27810001373291,
            -1.528499960899353
          ]
        },
        {
          "atom_index": 2635,
          "name": "CA",
          "element": "C",
          "coord": [
            0.3012999892234802,
            6.253499984741211,
            -1.5176000595092773
          ]
        },
        {
          "atom_index": 2636,
          "name": "C",
          "element": "C",
          "coord": [
            0.27300000190734863,
            6.108699798583984,
            -1.4880000352859497
          ]
        },
        {
          "atom_index": 2637,
          "name": "O",
          "element": "O",
          "coord": [
            0.3409999907016754,
            6.020100116729736,
            -1.5398000478744507
          ]
        }
      ]
    },
    {
      "id": "B:14",
      "chain": "B",
      "resseq": 14,
      "icode": "",
      "resname": "TRP",
      "hetflag": " ",
      "sasa": 0.03226546198129654,
      "atoms": [
        {
          "atom_index": 2638,
          "name": "N",
          "element": "N",
          "coord": [
            0.17170000076293945,
            6.084700107574463,
            -1.4053000211715698
          ]
        },
        {
          "atom_index": 2639,
          "name": "CA",
          "element": "C",
          "coord": [
            0.1396999955177307,
            5.949100017547607,
            -1.3609000444412231
          ]
        },
        {
          "atom_index": 2640,
          "name": "C",
          "element": "C",
          "coord": [
            0.09160000085830688,
            5.859600067138672,
            -1.476699948310852
          ]
        },
        {
          "atom_index": 2641,
          "name": "O",
          "element": "O",
          "coord": [
            -0.01119999960064888,
            5.887499809265137,
            -1.5405000448226929
          ]
        },
        {
          "atom_index": 2642,
          "name": "CB",
          "element": "C",
          "coord": [
            0.035999998450279236,
            5.948200225830078,
            -1.2467000484466553
          ]
        },
        {
          "atom_index": 2643,
          "name": "CG",
          "element": "C",
          "coord": [
            0.03759999945759773,
            6.065499782562256,
            -1.1492999792099
          ]
        },
        {
          "atom_index": 2644,
          "name": "CD1",
          "element": "C",
          "coord": [
            -0.07119999825954437,
            6.135900020599365,
            -1.1061999797821045
          ]
        },
        {
          "atom_index": 2645,
          "name": "CD2",
          "element": "C",
          "coord": [
            0.15150000154972076,
            6.123300075531006,
            -1.0824999809265137
          ]
        },
        {
          "atom_index": 2646,
          "name": "NE1",
          "element": "N",
          "coord": [
            -0.032999999821186066,
            6.233399868011475,
            -1.0175000429153442
          ]
        },
        {
          "atom_index": 2647,
          "name": "CE2",
          "element": "C",
          "coord": [
            0.10300000011920929,
            6.228700160980225,
            -1.0013999938964844
          ]
        },
        {
          "atom_index": 2648,
          "name": "CE3",
          "element": "C",
          "coord": [
            0.28949999809265137,
            6.096700191497803,
            -1.083400011062622
          ]
        },
        {
          "atom_index": 2649,
          "name": "CZ2",
          "element": "C",
          "coord": [
            0.18799999356269836,
            6.30810022354126,
            -0.9211999773979187
          ]
        },
        {
          "atom_index": 2650,
          "name": "CZ3",
          "element": "C",
          "coord": [
            0.37459999322891235,
            6.17609977722168,
            -1.0032000541687012
          ]
        },
        {
          "atom_index": 2651,
          "name": "CH2",
          "element": "C",
          "coord": [
            0.32269999384880066,
            6.280399799346924,
            -0.9235000014305115
          ]
        }
      ]
    },
    {
      "id": "B:15",
      "chain": "B",
      "resseq": 15,
      "icode": "",
      "resname": "GLN",
      "hetflag": " ",
      "sasa": 0.7882464528083801,
      "atoms": [
        {
          "atom_index": 2652,
          "name": "N",
          "element": "N",
          "coord": [
            0.16769999265670776,
            5.752999782562256,
            -1.503000020980835
          ]
        },
        {
          "atom_index": 2653,
          "name": "CA",
          "element": "C",
          "coord": [
            0.12780000269412994,
            5.648900032043457,
            -1.5981999635696411
          ]
        },
        {
          "atom_index": 2654,
          "name": "C",
          "element": "C",
          "coord": [
            0.01899999938905239,
            5.5609002113342285,
            -1.5377999544143677
          ]
        },
        {
          "atom_index": 2655,
          "name": "O",
          "element": "O",
          "coord": [
            -0.06400000303983688,
            5.50600004196167,
            -1.6097999811172485
          ]
        },
        {
          "atom_index": 2656,
          "name": "CB",
          "element": "C",
          "coord": [
            0.24770000576972961,
            5.5630998611450195,
            -1.6405999660491943
          ]
        },
        {
          "atom_index": 2657,
          "name": "CG",
          "element": "C",
          "coord": [
            0.21199999749660492,
            5.451200008392334,
            -1.7401000261306763
          ]
        },
        {
          "atom_index": 2658,
          "name": "CD",
          "element": "C",
          "coord": [
            0.32899999618530273,
            5.405900001525879,
            -1.825600028038025
          ]
        },
        {
          "atom_index": 2659,
          "name": "OE1",
          "element": "O",
          "coord": [
            0.4433000087738037,
            5.4029998779296875,
            -1.7800999879837036
          ]
        },
        {
          "atom_index": 2660,
          "name": "NE2",
          "element": "N",
          "coord": [
            0.3003999888896942,
            5.368599891662598,
            -1.9500999450683594
          ]
        }
      ]
    },
    {
      "id": "B:16",
      "chain": "B",
      "resseq": 16,
      "icode": "",
      "resname": "GLY",
      "hetflag": " ",
      "sasa": 0.0,
      "atoms": [
        {
          "atom_index": 2661,
          "name": "N",
          "element": "N",
          "coord": [
            0.0203000009059906,
            5.549200057983398,
            -1.405400037765503
          ]
        },
        {
          "atom_index": 2662,
          "name": "CA",
          "element": "C",
          "coord": [
            -0.08030000329017639,
            5.473499774932861,
            -1.3319000005722046
          ]
        },
        {
          "atom_index": 2663,
          "name": "C",
          "element": "C",
          "coord": [
            -0.2232999950647354,
            5.515999794006348,
            -1.3595999479293823
          ]
        },
        {
          "atom_index": 2664,
          "name": "O",
          "element": "O",
          "coord": [
            -0.31690001487731934,
            5.44379997253418,
            -1.3274999856948853
          ]
        }
      ]
    },
    {
      "id": "B:17",
      "chain": "B",
      "resseq": 17,
      "icode": "",
      "resname": "MET",
      "hetflag": " ",
      "sasa": 0.0,
      "atoms": [
        {
          "atom_index": 2665,
          "name": "N",
          "element": "N",
          "coord": [
            -0.2402999997138977,
            5.632900238037109,
            -1.4199999570846558
          ]
        },
        {
          "atom_index": 2666,
          "name": "CA",
          "element": "C",
          "coord": [
            -0.37310001254081726,
            5.684700012207031,
            -1.4527000188827515
          ]
        },
        {
          "atom_index": 2667,
          "name": "C",
          "element": "C",
          "coord": [
            -0.41359999775886536,
            5.660799980163574,
            -1.5990999937057495
          ]
        },
        {
          "atom_index": 2668,
          "name": "O",
          "element": "O",
          "coord": [
            -0.3483000099658966,
            5.71120023727417,
            -1.6914000511169434
          ]
        },
        {
          "atom_index": 2669,
          "name": "CB",
          "element": "C",
          "coord": [
            -0.3799999952316284,
            5.833700180053711,
            -1.420199990272522
          ]
        },
        {
          "atom_index": 2670,
          "name": "CG",
          "element": "C",
          "coord": [
            -0.5184000134468079,
            5.892600059509277,
            -1.433899998664856
          ]
        },
        {
          "atom_index": 2671,
          "name": "SD",
          "element": "S",
          "coord": [
            -0.5142999887466431,
            6.070300102233887,
            -1.4111000299453735
          ]
        },
        {
          "atom_index": 2672,
          "name": "CE",
          "element": "C",
          "coord": [
            -0.4307999908924103,
            6.122799873352051,
            -1.5607999563217163
          ]
        }
      ]
    },
    {
      "id": "B:18",
      "chain": "B",
      "resseq": 18,
      "icode": "",
      "resname": "VAL",
      "hetflag": " ",
      "sasa": 2.936156988143921,
      "atoms": [
        {
          "atom_index": 2673,
          "name": "N",
          "element": "N",
          "coord": [
            -0.5217999815940857,
            5.584499835968018,
            -1.6175999641418457
          ]
        },
        {
          "atom_index": 2674,
          "name": "CA",
          "element": "C",
          "coord": [
            -0.5771999955177307,
            5.554599761962891,
            -1.749899983406067
          ]
        },
        {
          "atom_index": 2675,
          "name": "C",
          "element": "C",
          "coord": [
            -0.7077999711036682,
            5.630899906158447,
            -1.7731000185012817
          ]
        },
        {
          "atom_index": 2676,
          "name": "O",
          "element": "O",
          "coord": [
            -0.7429999709129333,
            5.662399768829346,
            -1.8876999616622925
          ]
        },
        {
          "atom_index": 2677,
          "name": "CB",
          "element": "C",
          "coord": [
            -0.6029999852180481,
            5.4029998779296875,
            -1.7697999477386475
          ]
        },
        {
          "atom_index": 2678,
          "name": "CG1",
          "element": "C",
          "coord": [
            -0.6279000043869019,
            5.371200084686279,
            -1.9178999662399292
          ]
        },
        {
          "atom_index": 2679,
          "name": "CG2",
          "element": "C",
          "coord": [
            -0.4860999882221222,
            5.320700168609619,
            -1.7172000408172607
          ]
        }
      ]
    },
    {
      "id": "B:19",
      "chain": "B",
      "resseq": 19,
      "icode": "",
      "resname": "ASP",
      "hetflag": " ",
      "sasa": 1.0720151662826538,
      "atoms": [
        {
          "atom_index": 2680,
          "name": "N",
          "element": "N",
          "coord": [
            -0.7778000235557556,
            5.660099983215332,
            -1.6634999513626099
          ]
        },
        {
          "atom_index": 2681,
          "name": "CA",
          "element": "C",
          "coord": [
            -0.9054999947547913,
            5.732800006866455,
            -1.664199948310852
          ]
        },
        {
          "atom_index": 2682,
          "name": "C",
          "element": "C",
          "coord": [
            -0.916700005531311,
            5.848100185394287,
            -1.7651000022888184
          ]
        },
        {
          "atom_index": 2683,
          "name": "O",
          "element": "O",
          "coord": [
            -1.0134999752044678,
            5.855000019073486,
            -1.839900016784668
          ]
        },
        {
          "atom_index": 2684,
          "name": "CB",
          "element": "C",
          "coord": [
            -0.935699999332428,
            5.786200046539307,
            -1.5240000486373901
          ]
        },
        {
          "atom_index": 2685,
          "name": "CG",
          "element": "C",
          "coord": [
            -0.9781000018119812,
            5.678100109100342,
            -1.4282000064849854
          ]
        },
        {
          "atom_index": 2686,
          "name": "OD1",
          "element": "O",
          "coord": [
            -1.042099952697754,
            5.582300186157227,
            -1.4754999876022339
          ]
        },
        {
          "atom_index": 2687,
          "name": "OD2",
          "element": "O",
          "coord": [
            -0.9491999745368958,
            5.688600063323975,
            -1.3063000440597534
          ]
        }
      ]
    },
    {
      "id": "B:20",
      "chain": "B",
      "resseq": 20,
      "icode": "",
      "resname": "GLY",
      "hetflag": " ",
      "sasa": 0.0,
      "atoms": [
        {
          "atom_index": 2688,
          "name": "N",
          "element": "N",
          "coord": [
            -0.8190000057220459,
            5.938399791717529,
            -1.7661999464035034
          ]
        },
        {
          "atom_index": 2689,
          "name": "CA",
          "element": "C",
          "coord": [
            -0.8259999752044678,
            6.055699825286865,
            -1.8518999814987183
          ]
        },
        {
          "atom_index": 2690,
          "name": "C",
          "element": "C",
          "coord": [
            -0.6909999847412109,
            6.116600036621094,
            -1.8811999559402466
          ]
        },
        {
          "atom_index": 2691,
          "name": "O",
          "element": "O",
          "coord": [
            -0.5921000242233276,
            6.045300006866455,
            -1.8973000049591064
          ]
        }
      ]
    },
    {
      "id": "B:21",
      "chain": "B",
      "resseq": 21,
      "icode": "",
      "resname": "TRP",
      "hetflag": " ",
      "sasa": 0.0,
      "atoms": [
        {
          "atom_index": 2692,
          "name": "N",
          "element": "N",
          "coord": [
            -0.6875,
            6.249199867248535,
            -1.888700008392334
          ]
        },
        {
          "atom_index": 2693,
          "name": "CA",
          "element": "C",
          "coord": [
            -0.5652999877929688,
            6.321199893951416,
            -1.9219000339508057
          ]
        },
        {
          "atom_index": 2694,
          "name": "C",
          "element": "C",
          "coord": [
            -0.5097000002861023,
            6.391300201416016,
            -1.7999999523162842
          ]
        },
        {
          "atom_index": 2695,
          "name": "O",
          "element": "O",
          "coord": [
            -0.387800008058548,
            6.4019999504089355,
            -1.7821999788284302
          ]
        },
        {
          "atom_index": 2696,
          "name": "CB",
          "element": "C",
          "coord": [
            -0.5910000205039978,
            6.423299789428711,
            -2.033600091934204
          ]
        },
        {
          "atom_index": 2697,
          "name": "CG",
          "element": "C",
          "coord": [
            -0.5755000114440918,
            6.368800163269043,
            -2.1733999252319336
          ]
        },
        {
          "atom_index": 2698,
          "name": "CD1",
          "element": "C",
          "coord": [
            -0.5108000040054321,
            6.254199981689453,
            -2.210700035095215
          ]
        },
        {
          "atom_index": 2699,
          "name": "CD2",
          "element": "C",
          "coord": [
            -0.6220999956130981,
            6.429100036621094,
            -2.294100046157837
          ]
        },
        {
          "atom_index": 2700,
          "name": "NE1",
          "element": "N",
          "coord": [
            -0.5163000226020813,
            6.23859977722168,
            -2.3466999530792236
          ]
        },
        {
          "atom_index": 2701,
          "name": "CE2",
          "element": "C",
          "coord": [
            -0.5838000178337097,
            6.344799995422363,
            -2.400599956512451
          ]
        },
        {
          "atom_index": 2702,
          "name": "CE3",
          "element": "C",
          "coord": [
            -0.6934999823570251,
            6.54580020904541,
            -2.3229000568389893
          ]
        },
        {
          "atom_index": 2703,
          "name": "CZ2",
          "element": "C",
          "coord": [
            -0.614300012588501,
            6.3734002113342285,
            -2.5334999561309814
          ]
        },
        {
          "atom_index": 2704,
          "name": "CZ3",
          "element": "C",
          "coord": [
            -0.7235999703407288,
            6.57450008392334,
            -2.4556000232696533
          ]
        },
        {
          "atom_index": 2705,
          "name": "CH2",
          "element": "C",
          "coord": [
            -0.6840000152587891,
            6.48829984664917,
            -2.559000015258789
          ]
        }
      ]
    },
    {
      "id": "B:22",
      "chain": "B",
      "resseq": 22,
      "icode": "",
      "resname": "TYR",
      "hetflag": " ",
      "sasa": 0.0,
      "atoms": [
        {
          "atom_index": 2706,
          "name": "N",
          "element": "N",
          "coord": [
            -0.6017000079154968,
            6.439499855041504,
            -1.7173000574111938
          ]
        },
        {
          "atom_index": 2707,
          "name": "CA",
          "element": "C",
          "coord": [
            -0.5684000253677368,
            6.510300159454346,
            -1.5953999757766724
          ]
        },
        {
          "atom_index": 2708,
          "name": "C",
          "element": "C",
          "coord": [
            -0.6401000022888184,
            6.446199893951416,
            -1.4788999557495117
          ]
        },
        {
          "atom_index": 2709,
          "name": "O",
          "element": "O",
          "coord": [
            -0.7486000061035156,
            6.39109992980957,
            -1.4955999851226807
          ]
        },
        {
          "atom_index": 2710,
          "name": "CB",
          "element": "C",
          "coord": [
            -0.6144999861717224,
            6.655600070953369,
            -1.6031999588012695
          ]
        },
        {
          "atom_index": 2711,
          "name": "CG",
          "element": "C",
          "coord": [
            -0.6007999777793884,
            6.725299835205078,
            -1.7374999523162842
          ]
        },
        {
          "atom_index": 2712,
          "name": "CD1",
          "element": "C",
          "coord": [
            -0.7134000062942505,
            6.773900032043457,
            -1.8041000366210938
          ]
        },
        {
          "atom_index": 2713,
          "name": "CD2",
          "element": "C",
          "coord": [
            -0.4756999909877777,
            6.746399879455566,
            -1.7963000535964966
          ]
        },
        {
          "atom_index": 2714,
          "name": "CE1",
          "element": "C",
          "coord": [
            -0.7020999789237976,
            6.84060001373291,
            -1.926900029182434
          ]
        },
        {
          "atom_index": 2715,
          "name": "CE2",
          "element": "C",
          "coord": [
            -0.4634000062942505,
            6.812900066375732,
            -1.919600009918213
          ]
        },
        {
          "atom_index": 2716,
          "name": "CZ",
          "element": "C",
          "coord": [
            -0.5767999887466431,
            6.8597002029418945,
            -1.9835000038146973
          ]
        },
        {
          "atom_index": 2717,
          "name": "OH",
          "element": "O",
          "coord": [
            -0.5647000074386597,
            6.9243998527526855,
            -2.104099988937378
          ]
        }
      ]
    },
    {
      "id": "B:23",
      "chain": "B",
      "resseq": 23,
      "icode": "",
      "resname": "GLY",
      "hetflag": " ",
      "sasa": 0.0,
      "atoms": [
        {
          "atom_index": 2718,
          "name": "N",
          "element": "N",
          "coord": [
            -0.5817000269889832,
            6.454899787902832,
            -1.3601000308990479
          ]
        },
        {
          "atom_index": 2719,
          "name": "CA",
          "element": "C",
          "coord": [
            -0.6437000036239624,
            6.39300012588501,
            -1.2431999444961548
          ]
        },
        {
          "atom_index": 2720,
          "name": "C",
          "element": "C",
          "coord": [
            -0.5748999714851379,
            6.410200119018555,
            -1.1095000505447388
          ]
        },
        {
          "atom_index": 2721,
          "name": "O",
          "element": "O",
          "coord": [
            -0.48420000076293945,
            6.492400169372559,
            -1.094099998474121
          ]
        }
      ]
    },
    {
      "id": "B:24",
      "chain": "B",
      "resseq": 24,
      "icode": "",
      "resname": "TYR",
      "hetflag": " ",
      "sasa": 0.0,
      "atoms": [
        {
          "atom_index": 2722,
          "name": "N",
          "element": "N",
          "coord": [
            -0.6200000047683716,
            6.330599784851074,
            -1.0128999948501587
          ]
        },
        {
          "atom_index": 2723,
          "name": "CA",
          "element": "C",
          "coord": [
            -0.5730000138282776,
            6.338900089263916,
            -0.8754000067710876
          ]
        },
        {
          "atom_index": 2724,
          "name": "C",
          "element": "C",
          "coord": [
            -0.5130000114440918,
            6.207200050354004,
            -0.8321999907493591
          ]
        },
        {
          "atom_index": 2725,
          "name": "O",
          "element": "O",
          "coord": [
            -0.5338000059127808,
            6.104499816894531,
            -0.8952999711036682
          ]
        },
        {
          "atom_index": 2726,
          "name": "CB",
          "element": "C",
          "coord": [
            -0.6884999871253967,
            6.374599933624268,
            -0.7825000286102295
          ]
        },
        {
          "atom_index": 2727,
          "name": "CG",
          "element": "C",
          "coord": [
            -0.7833999991416931,
            6.47760009765625,
            -0.8392000198364258
          ]
        },
        {
          "atom_index": 2728,
          "name": "CD1",
          "element": "C",
          "coord": [
            -0.9007999897003174,
            6.438600063323975,
            -0.9027000069618225
          ]
        },
        {
          "atom_index": 2729,
          "name": "CD2",
          "element": "C",
          "coord": [
            -0.7558000087738037,
            6.613900184631348,
            -0.8296999931335449
          ]
        },
        {
          "atom_index": 2730,
          "name": "CE1",
          "element": "C",
          "coord": [
            -0.9883000254631042,
            6.532199859619141,
            -0.9546999931335449
          ]
        },
        {
          "atom_index": 2731,
          "name": "CE2",
          "element": "C",
          "coord": [
            -0.8429999947547913,
            6.7083001136779785,
            -0.8812000155448914
          ]
        },
        {
          "atom_index": 2732,
          "name": "CZ",
          "element": "C",
          "coord": [
            -0.9589999914169312,
            6.666399955749512,
            -0.9430999755859375
          ]
        },
        {
          "atom_index": 2733,
          "name": "OH",
          "element": "O",
          "coord": [
            -1.0463000535964966,
            6.758699893951416,
            -0.9940999746322632
          ]
        }
      ]
    },
    {
      "id": "B:25",
      "chain": "B",
      "resseq": 25,
      "icode": "",
      "resname": "HIS",
      "hetflag": " ",
      "sasa": 0.06330374628305435,
      "atoms": [
        {
          "atom_index": 2734,
          "name": "N",
          "element": "N",
          "coord": [
            -0.43709999322891235,
            6.2118000984191895,
            -0.7239000201225281
          ]
        },
        {
          "atom_index": 2735,
          "name": "CA",
          "element": "C",
          "coord": [
            -0.3822999894618988,
            6.092299938201904,
            -0.6621999740600586
          ]
        },
        {
          "atom_index": 2736,
          "name": "C",
          "element": "C",
          "coord": [
            -0.3801000118255615,
            6.111999988555908,
            -0.5120000243186951
          ]
        },
        {
          "atom_index": 2737,
          "name": "O",
          "element": "O",
          "coord": [
            -0.2964000105857849,
            6.184599876403809,
            -0.45879998803138733
          ]
        },
        {
          "atom_index": 2738,
          "name": "CB",
          "element": "C",
          "coord": [
            -0.241799995303154,
            6.060400009155273,
            -0.7157999873161316
          ]
        },
        {
          "atom_index": 2739,
          "name": "CG",
          "element": "C",
          "coord": [
            -0.17659999430179596,
            5.943699836730957,
            -0.6485000252723694
          ]
        },
        {
          "atom_index": 2740,
          "name": "ND1",
          "element": "N",
          "coord": [
            -0.23970000445842743,
            5.8221001625061035,
            -0.6330000162124634
          ]
        },
        {
          "atom_index": 2741,
          "name": "CD2",
          "element": "C",
          "coord": [
            -0.05380000174045563,
            5.929800033569336,
            -0.593500018119812
          ]
        },
        {
          "atom_index": 2742,
          "name": "CE1",
          "element": "C",
          "coord": [
            -0.15889999270439148,
            5.73859977722168,
            -0.5703999996185303
          ]
        },
        {
          "atom_index": 2743,
          "name": "NE2",
          "element": "N",
          "coord": [
            -0.045499999076128006,
            5.801499843597412,
            -0.5455999970436096
          ]
        }
      ]
    },
    {
      "id": "B:26",
      "chain": "B",
      "resseq": 26,
      "icode": "",
      "resname": "HIS",
      "hetflag": " ",
      "sasa": 0.0,
      "atoms": [
        {
          "atom_index": 2744,
          "name": "N",
          "element": "N",
          "coord": [
            -0.47350001335144043,
            6.0467000007629395,
            -0.444599986076355
          ]
        },
        {
          "atom_index": 2745,
          "name": "CA",
          "element": "C",
          "coord": [
            -0.48429998755455017,
            6.058300018310547,
            -0.30079999566078186
          ]
        },
        {
          "atom_index": 2746,
          "name": "C",
          "element": "C",
          "coord": [
            -0.39879998564720154,
            5.955599784851074,
            -0.22750000655651093
          ]
        },
        {
          "atom_index": 2747,
          "name": "O",
          "element": "O",
          "coord": [
            -0.3610000014305115,
            5.853300094604492,
            -0.28459998965263367
          ]
        },
        {
          "atom_index": 2748,
          "name": "CB",
          "element": "C",
          "coord": [
            -0.630299985408783,
            6.046199798583984,
            -0.2581999897956848
          ]
        },
        {
          "atom_index": 2749,
          "name": "CG",
          "element": "C",
          "coord": [
            -0.6980999708175659,
            5.921000003814697,
            -0.30559998750686646
          ]
        },
        {
          "atom_index": 2750,
          "name": "ND1",
          "element": "N",
          "coord": [
            -0.6970000267028809,
            5.803500175476074,
            -0.23309999704360962
          ]
        },
        {
          "atom_index": 2751,
          "name": "CD2",
          "element": "C",
          "coord": [
            -0.7713000178337097,
            5.8958001136779785,
            -0.41679999232292175
          ]
        },
        {
          "atom_index": 2752,
          "name": "CE1",
          "element": "C",
          "coord": [
            -0.7657999992370605,
            5.71120023727417,
            -0.29809999465942383
          ]
        },
        {
          "atom_index": 2753,
          "name": "NE2",
          "element": "N",
          "coord": [
            -0.8116999864578247,
            5.764400005340576,
            -0.4099000096321106
          ]
        }
      ]
    },
    {
      "id": "B:27",
      "chain": "B",
      "resseq": 27,
      "icode": "",
      "resname": "SER",
      "hetflag": " ",
      "sasa": 0.0,
      "atoms": [
        {
          "atom_index": 2754,
          "name": "N",
          "element": "N",
          "coord": [
            -0.367000013589859,
            5.9857001304626465,
            -0.10170000046491623
          ]
        },
        {
          "atom_index": 2755,
          "name": "CA",
          "element": "C",
          "coord": [
            -0.3059000074863434,
            5.889500141143799,
            -0.009700000286102295
          ]
        },
        {
          "atom_index": 2756,
          "name": "C",
          "element": "C",
          "coord": [
            -0.36169999837875366,
            5.912499904632568,
            0.13089999556541443
          ]
        },
        {
          "atom_index": 2757,
          "name": "O",
          "element": "O",
          "coord": [
            -0.29120001196861267,
            5.958099842071533,
            0.2215999960899353
          ]
        },
        {
          "atom_index": 2758,
          "name": "CB",
          "element": "C",
          "coord": [
            -0.15240000188350677,
            5.897299766540527,
            -0.011900000274181366
          ]
        },
        {
          "atom_index": 2759,
          "name": "OG",
          "element": "O",
          "coord": [
            -0.10509999841451645,
            6.020400047302246,
            0.039799999445676804
          ]
        }
      ]
    },
    {
      "id": "B:28",
      "chain": "B",
      "resseq": 28,
      "icode": "",
      "resname": "ASN",
      "hetflag": " ",
      "sasa": 0.03152985870838165,
      "atoms": [
        {
          "atom_index": 2760,
          "name": "N",
          "element": "N",
          "coord": [
            -0.4903999865055084,
            5.881400108337402,
            0.1462000012397766
          ]
        },
        {
          "atom_index": 2761,
          "name": "CA",
          "element": "C",
          "coord": [
            -0.5605000257492065,
            5.892000198364258,
            0.2741999924182892
          ]
        },
        {
          "atom_index": 2762,
          "name": "C",
          "element": "C",
          "coord": [
            -0.5415999889373779,
            5.7677001953125,
            0.3630000054836273
          ]
        },
        {
          "atom_index": 2763,
          "name": "O",
          "element": "O",
          "coord": [
            -0.46309998631477356,
            5.678299903869629,
            0.3303000032901764
          ]
        },
        {
          "atom_index": 2764,
          "name": "CB",
          "element": "C",
          "coord": [
            -0.708899974822998,
            5.923799991607666,
            0.2513999938964844
          ]
        },
        {
          "atom_index": 2765,
          "name": "CG",
          "element": "C",
          "coord": [
            -0.7892000079154968,
            5.803699970245361,
            0.2029000073671341
          ]
        },
        {
          "atom_index": 2766,
          "name": "OD1",
          "element": "O",
          "coord": [
            -0.904699981212616,
            5.788099765777588,
            0.24040000140666962
          ]
        },
        {
          "atom_index": 2767,
          "name": "ND2",
          "element": "N",
          "coord": [
            -0.7289999723434448,
            5.718999862670898,
            0.11940000206232071
          ]
        }
      ]
    },
    {
      "id": "B:29",
      "chain": "B",
      "resseq": 29,
      "icode": "",
      "resname": "GLU",
      "hetflag": " ",
      "sasa": 2.8061575889587402,
      "atoms": [
        {
          "atom_index": 2768,
          "name": "N",
          "element": "N",
          "coord": [
            -0.6140000224113464,
            5.76230001449585,
            0.4745999872684479
          ]
        },
        {
          "atom_index": 2769,
          "name": "CA",
          "element": "C",
          "coord": [
            -0.5978000164031982,
            5.654300212860107,
            0.5730000138282776
          ]
        },
        {
          "atom_index": 2770,
          "name": "C",
          "element": "C",
          "coord": [
            -0.6672999858856201,
            5.521699905395508,
            0.5353000164031982
          ]
        },
        {
          "atom_index": 2771,
          "name": "O",
          "element": "O",
          "coord": [
            -0.6492000222206116,
            5.420000076293945,
            0.6033999919891357
          ]
        },
        {
          "atom_index": 2772,
          "name": "CB",
          "element": "C",
          "coord": [
            -0.6385999917984009,
            5.702300071716309,
            0.7135000228881836
          ]
        },
        {
          "atom_index": 2773,
          "name": "CG",
          "element": "C",
          "coord": [
            -0.5458999872207642,
            5.8109002113342285,
            0.7710999846458435
          ]
        },
        {
          "atom_index": 2774,
          "name": "CD",
          "element": "C",
          "coord": [
            -0.604200005531311,
            5.882500171661377,
            0.8924000263214111
          ]
        },
        {
          "atom_index": 2775,
          "name": "OE1",
          "element": "O",
          "coord": [
            -0.6259999871253967,
            6.00570011138916,
            0.8835999965667725
          ]
        },
        {
          "atom_index": 2776,
          "name": "OE2",
          "element": "O",
          "coord": [
            -0.6279000043869019,
            5.815999984741211,
            0.9961000084877014
          ]
        }
      ]
    },
    {
      "id": "B:30",
      "chain": "B",
      "resseq": 30,
      "icode": "",
      "resname": "GLN",
      "hetflag": " ",
      "sasa": 4.94587516784668,
      "atoms": [
        {
          "atom_index": 2777,
          "name": "N",
          "element": "N",
          "coord": [
            -0.7454000115394592,
            5.523399829864502,
            0.4271000027656555
          ]
        },
        {
          "atom_index": 2778,
          "name": "CA",
          "element": "C",
          "coord": [
            -0.8023999929428101,
            5.4008002281188965,
            0.37040001153945923
          ]
        },
        {
          "atom_index": 2779,
          "name": "C",
          "element": "C",
          "coord": [
            -0.7001000046730042,
            5.329599857330322,
            0.28220000863075256
          ]
        },
        {
          "atom_index": 2780,
          "name": "O",
          "element": "O",
          "coord": [
            -0.6707000136375427,
            5.211699962615967,
            0.301800012588501
          ]
        },
        {
          "atom_index": 2781,
          "name": "CB",
          "element": "C",
          "coord": [
            -0.9283999800682068,
            5.4303998947143555,
            0.2890999913215637
          ]
        },
        {
          "atom_index": 2782,
          "name": "CG",
          "element": "C",
          "coord": [
            -1.054800033569336,
            5.4405999183654785,
            0.3711000084877014
          ]
        },
        {
          "atom_index": 2783,
          "name": "CD",
          "element": "C",
          "coord": [
            -1.0980000495910645,
            5.583499908447266,
            0.39559999108314514
          ]
        },
        {
          "atom_index": 2784,
          "name": "OE1",
          "element": "O",
          "coord": [
            -1.210800051689148,
            5.620500087738037,
            0.3646000027656555
          ]
        },
        {
          "atom_index": 2785,
          "name": "NE2",
          "element": "N",
          "coord": [
            -1.0088000297546387,
            5.6645002365112305,
            0.45100000500679016
          ]
        }
      ]
    },
    {
      "id": "B:31",
      "chain": "B",
      "resseq": 31,
      "icode": "",
      "resname": "GLY",
      "hetflag": " ",
      "sasa": 0.0,
      "atoms": [
        {
          "atom_index": 2786,
          "name": "N",
          "element": "N",
          "coord": [
            -0.6470000147819519,
            5.402900218963623,
            0.1850000023841858
          ]
        },
        {
          "atom_index": 2787,
          "name": "CA",
          "element": "C",
          "coord": [
            -0.5453000068664551,
            5.352700233459473,
            0.09440000355243683
          ]
        },
        {
          "atom_index": 2788,
          "name": "C",
          "element": "C",
          "coord": [
            -0.5027999877929688,
            5.46750020980835,
            0.00570000009611249
          ]
        },
        {
          "atom_index": 2789,
          "name": "O",
          "element": "O",
          "coord": [
            -0.48750001192092896,
            5.5802001953125,
            0.05260000005364418
          ]
        }
      ]
    },
    {
      "id": "B:32",
      "chain": "B",
      "resseq": 32,
      "icode": "",
      "resname": "SER",
      "hetflag": " ",
      "sasa": 2.0809707641601562,
      "atoms": [
        {
          "atom_index": 2790,
          "name": "N",
          "element": "N",
          "coord": [
            -0.4848000109195709,
            5.4394001960754395,
            -0.12290000170469284
          ]
        },
        {
          "atom_index": 2791,
          "name": "CA",
          "element": "C",
          "coord": [
            -0.44850000739097595,
            5.541600227355957,
            -0.22020000219345093
          ]
        },
        {
          "atom_index": 2792,
          "name": "C",
          "element": "C",
          "coord": [
            -0.49880000948905945,
            5.503600120544434,
            -0.359499990940094
          ]
        },
        {
          "atom_index": 2793,
          "name": "O",
          "element": "O",
          "coord": [
            -0.5273000001907349,
            5.3867998123168945,
            -0.3862000107765198
          ]
        },
        {
          "atom_index": 2794,
          "name": "CB",
          "element": "C",
          "coord": [
            -0.2971000075340271,
            5.564899921417236,
            -0.2206999957561493
          ]
        },
        {
          "atom_index": 2795,
          "name": "OG",
          "element": "O",
          "coord": [
            -0.22699999809265137,
            5.446300029754639,
            -0.2524999976158142
          ]
        }
      ]
    },
    {
      "id": "B:33",
      "chain": "B",
      "resseq": 33,
      "icode": "",
      "resname": "GLY",
      "hetflag": " ",
      "sasa": 0.0,
      "atoms": [
        {
          "atom_index": 2796,
          "name": "N",
          "element": "N",
          "coord": [
            -0.5103999972343445,
            5.603099822998047,
            -0.4472000002861023
          ]
        },
        {
          "atom_index": 2797,
          "name": "CA",
          "element": "C",
          "coord": [
            -0.5611000061035156,
            5.5817999839782715,
            -0.5825999975204468
          ]
        },
        {
          "atom_index": 2798,
          "name": "C",
          "element": "C",
          "coord": [
            -0.5751000046730042,
            5.708499908447266,
            -0.6651999950408936
          ]
        },
        {
          "atom_index": 2799,
          "name": "O",
          "element": "O",
          "coord": [
            -0.5616999864578247,
            5.820099830627441,
            -0.6144999861717224
          ]
        }
      ]
    },
    {
      "id": "B:34",
      "chain": "B",
      "resseq": 34,
      "icode": "",
      "resname": "TYR",
      "hetflag": " ",
      "sasa": 1.2934597730636597,
      "atoms": [
        {
          "atom_index": 2800,
          "name": "N",
          "element": "N",
          "coord": [
            -0.6028000116348267,
            5.689799785614014,
            -0.7937999963760376
          ]
        },
        {
          "atom_index": 2801,
          "name": "CA",
          "element": "C",
          "coord": [
            -0.6171000003814697,
            5.800600051879883,
            -0.886900007724762
          ]
        },
        {
          "atom_index": 2802,
          "name": "C",
          "element": "C",
          "coord": [
            -0.7408000230789185,
            5.787499904632568,
            -0.9758999943733215
          ]
        },
        {
          "atom_index": 2803,
          "name": "O",
          "element": "O",
          "coord": [
            -0.751800000667572,
            5.694699764251709,
            -1.0571000576019287
          ]
        },
        {
          "atom_index": 2804,
          "name": "CB",
          "element": "C",
          "coord": [
            -0.48980000615119934,
            5.819900035858154,
            -0.9717000126838684
          ]
        },
        {
          "atom_index": 2805,
          "name": "CG",
          "element": "C",
          "coord": [
            -0.39739999175071716,
            5.700799942016602,
            -0.9785000085830688
          ]
        },
        {
          "atom_index": 2806,
          "name": "CD1",
          "element": "C",
          "coord": [
            -0.446399986743927,
            5.573500156402588,
            -1.0084999799728394
          ]
        },
        {
          "atom_index": 2807,
          "name": "CD2",
          "element": "C",
          "coord": [
            -0.2603999972343445,
            5.715799808502197,
            -0.9573000073432922
          ]
        },
        {
          "atom_index": 2808,
          "name": "CE1",
          "element": "C",
          "coord": [
            -0.36239999532699585,
            5.463500022888184,
            -1.0145000219345093
          ]
        },
        {
          "atom_index": 2809,
          "name": "CE2",
          "element": "C",
          "coord": [
            -0.1746000051498413,
            5.6066999435424805,
            -0.9641000032424927
          ]
        },
        {
          "atom_index": 2810,
          "name": "CZ",
          "element": "C",
          "coord": [
            -0.22660000622272491,
            5.480500221252441,
            -0.9927999973297119
          ]
        },
        {
          "atom_index": 2811,
          "name": "OH",
          "element": "O",
          "coord": [
            -0.1437000036239624,
            5.37060022354126,
            -1.0
          ]
        }
      ]
    },
    {
      "id": "B:35",
      "chain": "B",
      "resseq": 35,
      "icode": "",
      "resname": "ALA",
      "hetflag": " ",
      "sasa": 0.0,
      "atoms": [
        {
          "atom_index": 2812,
          "name": "N",
          "element": "N",
          "coord": [
            -0.8343999981880188,
            5.88040018081665,
            -0.9577999711036682
          ]
        },
        {
          "atom_index": 2813,
          "name": "CA",
          "element": "C",
          "coord": [
            -0.9502000212669373,
            5.893499851226807,
            -1.0455000400543213
          ]
        },
        {
          "atom_index": 2814,
          "name": "C",
          "element": "C",
          "coord": [
            -0.9405999779701233,
            6.027100086212158,
            -1.1190999746322632
          ]
        },
        {
          "atom_index": 2815,
          "name": "O",
          "element": "O",
          "coord": [
            -0.930400013923645,
            6.132299900054932,
            -1.0556000471115112
          ]
        },
        {
          "atom_index": 2816,
          "name": "CB",
          "element": "C",
          "coord": [
            -1.0799000263214111,
            5.883999824523926,
            -0.9656000137329102
          ]
        }
      ]
    },
    {
      "id": "B:36",
      "chain": "B",
      "resseq": 36,
      "icode": "",
      "resname": "ALA",
      "hetflag": " ",
      "sasa": 0.0,
      "atoms": [
        {
          "atom_index": 2817,
          "name": "N",
          "element": "N",
          "coord": [
            -0.942799985408783,
            6.022500038146973,
            -1.2522000074386597
          ]
        },
        {
          "atom_index": 2818,
          "name": "CA",
          "element": "C",
          "coord": [
            -0.9229000210762024,
            6.142199993133545,
            -1.3336999416351318
          ]
        },
        {
          "atom_index": 2819,
          "name": "C",
          "element": "C",
          "coord": [
            -1.0374000072479248,
            6.242499828338623,
            -1.3229000568389893
          ]
        },
        {
          "atom_index": 2820,
          "name": "O",
          "element": "O",
          "coord": [
            -1.1502000093460083,
            6.206699848175049,
            -1.2892999649047852
          ]
        },
        {
          "atom_index": 2821,
          "name": "CB",
          "element": "C",
          "coord": [
            -0.9000999927520752,
            6.104100227355957,
            -1.4782999753952026
          ]
        }
      ]
    },
    {
      "id": "B:37",
      "chain": "B",
      "resseq": 37,
      "icode": "",
      "resname": "ASP",
      "hetflag": " ",
      "sasa": 0.0,
      "atoms": [
        {
          "atom_index": 2822,
          "name": "N",
          "element": "N",
          "coord": [
            -1.006700038909912,
            6.368599891662598,
            -1.3513000011444092
          ]
        },
        {
          "atom_index": 2823,
          "name": "CA",
          "element": "C",
          "coord": [
            -1.1086000204086304,
            6.4720001220703125,
            -1.357300043106079
          ]
        },
        {
          "atom_index": 2824,
          "name": "C",
          "element": "C",
          "coord": [
            -1.176300048828125,
            6.470900058746338,
            -1.49399995803833
          ]
        },
        {
          "atom_index": 2825,
          "name": "O",
          "element": "O",
          "coord": [
            -1.1134999990463257,
            6.442999839782715,
            -1.5951999425888062
          ]
        },
        {
          "atom_index": 2826,
          "name": "CB",
          "element": "C",
          "coord": [
            -1.0490000247955322,
            6.609499931335449,
            -1.3284000158309937
          ]
        },
        {
          "atom_index": 2827,
          "name": "CG",
          "element": "C",
          "coord": [
            -1.1555999517440796,
            6.714799880981445,
            -1.3041000366210938
          ]
        },
        {
          "atom_index": 2828,
          "name": "OD1",
          "element": "O",
          "coord": [
            -1.2625999450683594,
            6.680300235748291,
            -1.2467000484466553
          ]
        },
        {
          "atom_index": 2829,
          "name": "OD2",
          "element": "O",
          "coord": [
            -1.132099986076355,
            6.831600189208984,
            -1.3423000574111938
          ]
        }
      ]
    },
    {
      "id": "B:38",
      "chain": "B",
      "resseq": 38,
      "icode": "",
      "resname": "LYS",
      "hetflag": " ",
      "sasa": 2.975275993347168,
      "atoms": [
        {
          "atom_index": 2830,
          "name": "N",
          "element": "N",
          "coord": [
            -1.3046000003814697,
            6.503399848937988,
            -1.49590003490448
          ]
        },
        {
          "atom_index": 2831,
          "name": "CA",
          "element": "C",
          "coord": [
            -1.3853000402450562,
            6.477799892425537,
            -1.6132999658584595
          ]
        },
        {
          "atom_index": 2832,
          "name": "C",
          "element": "C",
          "coord": [
            -1.422700047492981,
            6.600599765777588,
            -1.6944999694824219
          ]
        },
        {
          "atom_index": 2833,
          "name": "O",
          "element": "O",
          "coord": [
            -1.4081000089645386,
            6.597300052642822,
            -1.815500020980835
          ]
        },
        {
          "atom_index": 2834,
          "name": "CB",
          "element": "C",
          "coord": [
            -1.5081000328063965,
            6.393499851226807,
            -1.5765999555587769
          ]
        },
        {
          "atom_index": 2835,
          "name": "CG",
          "element": "C",
          "coord": [
            -1.4716999530792236,
            6.251500129699707,
            -1.5332000255584717
          ]
        },
        {
          "atom_index": 2836,
          "name": "CD",
          "element": "C",
          "coord": [
            -1.5892000198364258,
            6.176000118255615,
            -1.4739999771118164
          ]
        },
        {
          "atom_index": 2837,
          "name": "CE",
          "element": "C",
          "coord": [
            -1.544100046157837,
            6.039400100708008,
            -1.42739999294281
          ]
        },
        {
          "atom_index": 2838,
          "name": "NZ",
          "element": "N",
          "coord": [
            -1.6572999954223633,
            5.956900119781494,
            -1.3796000480651855
          ]
        }
      ]
    },
    {
      "id": "B:39",
      "chain": "B",
      "resseq": 39,
      "icode": "",
      "resname": "GLU",
      "hetflag": " ",
      "sasa": 0.8542486429214478,
      "atoms": [
        {
          "atom_index": 2839,
          "name": "N",
          "element": "N",
          "coord": [
            -1.4703999757766724,
            6.707399845123291,
            -1.6298999786376953
          ]
        },
        {
          "atom_index": 2840,
          "name": "CA",
          "element": "C",
          "coord": [
            -1.5085999965667725,
            6.830399990081787,
            -1.7019000053405762
          ]
        },
        {
          "atom_index": 2841,
          "name": "C",
          "element": "C",
          "coord": [
            -1.3877999782562256,
            6.892499923706055,
            -1.7683000564575195
          ]
        },
        {
          "atom_index": 2842,
          "name": "O",
          "element": "O",
          "coord": [
            -1.3956999778747559,
            6.940999984741211,
            -1.881500005722046
          ]
        },
        {
          "atom_index": 2843,
          "name": "CB",
          "element": "C",
          "coord": [
            -1.5715999603271484,
            6.933599948883057,
            -1.6095000505447388
          ]
        },
        {
          "atom_index": 2844,
          "name": "CG",
          "element": "C",
          "coord": [
            -1.7166999578475952,
            6.906599998474121,
            -1.5760999917984009
          ]
        },
        {
          "atom_index": 2845,
          "name": "CD",
          "element": "C",
          "coord": [
            -1.751099944114685,
            6.949399948120117,
            -1.434399962425232
          ]
        },
        {
          "atom_index": 2846,
          "name": "OE1",
          "element": "O",
          "coord": [
            -1.7252999544143677,
            7.066800117492676,
            -1.4003000259399414
          ]
        },
        {
          "atom_index": 2847,
          "name": "OE2",
          "element": "O",
          "coord": [
            -1.801900029182434,
            6.866099834442139,
            -1.3564000129699707
          ]
        }
      ]
    },
    {
      "id": "B:40",
      "chain": "B",
      "resseq": 40,
      "icode": "",
      "resname": "SER",
      "hetflag": " ",
      "sasa": 0.0,
      "atoms": [
        {
          "atom_index": 2848,
          "name": "N",
          "element": "N",
          "coord": [
            -1.2763999700546265,
            6.890100002288818,
            -1.6957000494003296
          ]
        },
        {
          "atom_index": 2849,
          "name": "CA",
          "element": "C",
          "coord": [
            -1.1483999490737915,
            6.933599948883057,
            -1.7479000091552734
          ]
        },
        {
          "atom_index": 2850,
          "name": "C",
          "element": "C",
          "coord": [
            -1.1038000583648682,
            6.848299980163574,
            -1.8667999505996704
          ]
        },
        {
          "atom_index": 2851,
          "name": "O",
          "element": "O",
          "coord": [
            -1.0877000093460083,
            6.900400161743164,
            -1.9774999618530273
          ]
        },
        {
          "atom_index": 2852,
          "name": "CB",
          "element": "C",
          "coord": [
            -1.0436999797821045,
            6.927299976348877,
            -1.638100028038025
          ]
        },
        {
          "atom_index": 2853,
          "name": "OG",
          "element": "O",
          "coord": [
            -1.0324000120162964,
            6.7947001457214355,
            -1.5907000303268433
          ]
        }
      ]
    },
    {
      "id": "B:41",
      "chain": "B",
      "resseq": 41,
      "icode": "",
      "resname": "THR",
      "hetflag": " ",
      "sasa": 0.0,
      "atoms": [
        {
          "atom_index": 2854,
          "name": "N",
          "element": "N",
          "coord": [
            -1.0849000215530396,
            6.7179999351501465,
            -1.8444000482559204
          ]
        },
        {
          "atom_index": 2855,
          "name": "CA",
          "element": "C",
          "coord": [
            -1.0426000356674194,
            6.626800060272217,
            -1.9510999917984009
          ]
        },
        {
          "atom_index": 2856,
          "name": "C",
          "element": "C",
          "coord": [
            -1.1366000175476074,
            6.6350998878479,
            -2.071199893951416
          ]
        },
        {
          "atom_index": 2857,
          "name": "O",
          "element": "O",
          "coord": [
            -1.0918999910354614,
            6.640999794006348,
            -2.1851999759674072
          ]
        },
        {
          "atom_index": 2858,
          "name": "CB",
          "element": "C",
          "coord": [
            -1.031000018119812,
            6.481299877166748,
            -1.9018000364303589
          ]
        },
        {
          "atom_index": 2859,
          "name": "OG1",
          "element": "O",
          "coord": [
            -0.9381999969482422,
            6.475299835205078,
            -1.7928999662399292
          ]
        },
        {
          "atom_index": 2860,
          "name": "CG2",
          "element": "C",
          "coord": [
            -0.9815999865531921,
            6.389699935913086,
            -2.012700080871582
          ]
        }
      ]
    },
    {
      "id": "B:42",
      "chain": "B",
      "resseq": 42,
      "icode": "",
      "resname": "GLN",
      "hetflag": " ",
      "sasa": 2.001685619354248,
      "atoms": [
        {
          "atom_index": 2861,
          "name": "N",
          "element": "N",
          "coord": [
            -1.2663999795913696,
            6.638899803161621,
            -2.044100046157837
          ]
        },
        {
          "atom_index": 2862,
          "name": "CA",
          "element": "C",
          "coord": [
            -1.365399956703186,
            6.6528000831604,
            -2.149399995803833
          ]
        },
        {
          "atom_index": 2863,
          "name": "C",
          "element": "C",
          "coord": [
            -1.3519999980926514,
            6.781199932098389,
            -2.2293999195098877
          ]
        },
        {
          "atom_index": 2864,
          "name": "O",
          "element": "O",
          "coord": [
            -1.356600046157837,
            6.777900218963623,
            -2.3519999980926514
          ]
        },
        {
          "atom_index": 2865,
          "name": "CB",
          "element": "C",
          "coord": [
            -1.5077999830245972,
            6.639999866485596,
            -2.094899892807007
          ]
        },
        {
          "atom_index": 2866,
          "name": "CG",
          "element": "C",
          "coord": [
            -1.5723999738693237,
            6.507699966430664,
            -2.1308999061584473
          ]
        },
        {
          "atom_index": 2867,
          "name": "CD",
          "element": "C",
          "coord": [
            -1.5420000553131104,
            6.46589994430542,
            -2.2753000259399414
          ]
        },
        {
          "atom_index": 2868,
          "name": "OE1",
          "element": "O",
          "coord": [
            -1.5644999742507935,
            6.541800022125244,
            -2.370800018310547
          ]
        },
        {
          "atom_index": 2869,
          "name": "NE2",
          "element": "N",
          "coord": [
            -1.4907000064849854,
            6.344099998474121,
            -2.291100025177002
          ]
        }
      ]
    },
    {
      "id": "B:43",
      "chain": "B",
      "resseq": 43,
      "icode": "",
      "resname": "LYS",
      "hetflag": " ",
      "sasa": 0.0,
      "atoms": [
        {
          "atom_index": 2870,
          "name": "N",
          "element": "N",
          "coord": [
            -1.3355000019073486,
            6.893899917602539,
            -2.16129994392395
          ]
        },
        {
          "atom_index": 2871,
          "name": "CA",
          "element": "C",
          "coord": [
            -1.3238999843597412,
            7.020699977874756,
            -2.230799913406372
          ]
        },
        {
          "atom_index": 2872,
          "name": "C",
          "element": "C",
          "coord": [
            -1.1978000402450562,
            7.026000022888184,
            -2.3169000148773193
          ]
        },
        {
          "atom_index": 2873,
          "name": "O",
          "element": "O",
          "coord": [
            -1.19350004196167,
            7.094600200653076,
            -2.4198999404907227
          ]
        },
        {
          "atom_index": 2874,
          "name": "CB",
          "element": "C",
          "coord": [
            -1.3300000429153442,
            7.1371002197265625,
            -2.1321001052856445
          ]
        },
        {
          "atom_index": 2875,
          "name": "CG",
          "element": "C",
          "coord": [
            -1.4717999696731567,
            7.171999931335449,
            -2.092600107192993
          ]
        },
        {
          "atom_index": 2876,
          "name": "CD",
          "element": "C",
          "coord": [
            -1.4782999753952026,
            7.2683000564575195,
            -1.9764000177383423
          ]
        },
        {
          "atom_index": 2877,
          "name": "CE",
          "element": "C",
          "coord": [
            -1.6226999759674072,
            7.285999774932861,
            -1.9313000440597534
          ]
        },
        {
          "atom_index": 2878,
          "name": "NZ",
          "element": "N",
          "coord": [
            -1.631100058555603,
            7.370200157165527,
            -1.8091000318527222
          ]
        }
      ]
    },
    {
      "id": "B:44",
      "chain": "B",
      "resseq": 44,
      "icode": "",
      "resname": "ALA",
      "hetflag": " ",
      "sasa": 0.0,
      "atoms": [
        {
          "atom_index": 2879,
          "name": "N",
          "element": "N",
          "coord": [
            -1.0963000059127808,
            6.951399803161621,
            -2.275099992752075
          ]
        },
        {
          "atom_index": 2880,
          "name": "CA",
          "element": "C",
          "coord": [
            -0.972100019454956,
            6.942699909210205,
            -2.3499999046325684
          ]
        },
        {
          "atom_index": 2881,
          "name": "C",
          "element": "C",
          "coord": [
            -0.9916999936103821,
            6.861000061035156,
            -2.476900100708008
          ]
        },
        {
          "atom_index": 2882,
          "name": "O",
          "element": "O",
          "coord": [
            -0.9624000191688538,
            6.908999919891357,
            -2.587100028991699
          ]
        },
        {
          "atom_index": 2883,
          "name": "CB",
          "element": "C",
          "coord": [
            -0.8616999983787537,
            6.883200168609619,
            -2.2639999389648438
          ]
        }
      ]
    },
    {
      "id": "B:45",
      "chain": "B",
      "resseq": 45,
      "icode": "",
      "resname": "ILE",
      "hetflag": " ",
      "sasa": 0.09679638594388962,
      "atoms": [
        {
          "atom_index": 2884,
          "name": "N",
          "element": "N",
          "coord": [
            -1.0424000024795532,
            6.73859977722168,
            -2.462399959564209
          ]
        },
        {
          "atom_index": 2885,
          "name": "CA",
          "element": "C",
          "coord": [
            -1.0674999952316284,
            6.653500080108643,
            -2.578200101852417
          ]
        },
        {
          "atom_index": 2886,
          "name": "C",
          "element": "C",
          "coord": [
            -1.1440999507904053,
            6.73390007019043,
            -2.68149995803833
          ]
        },
        {
          "atom_index": 2887,
          "name": "O",
          "element": "O",
          "coord": [
            -1.1004999876022339,
            6.744500160217285,
            -2.7967000007629395
          ]
        },
        {
          "atom_index": 2888,
          "name": "CB",
          "element": "C",
          "coord": [
            -1.145300030708313,
            6.526299953460693,
            -2.543600082397461
          ]
        },
        {
          "atom_index": 2889,
          "name": "CG1",
          "element": "C",
          "coord": [
            -1.06850004196167,
            6.442999839782715,
            -2.43969988822937
          ]
        },
        {
          "atom_index": 2890,
          "name": "CG2",
          "element": "C",
          "coord": [
            -1.1706000566482544,
            6.444300174713135,
            -2.669600009918213
          ]
        },
        {
          "atom_index": 2891,
          "name": "CD1",
          "element": "C",
          "coord": [
            -1.1572999954223633,
            6.35699987411499,
            -2.348400115966797
          ]
        }
      ]
    },
    {
      "id": "B:46",
      "chain": "B",
      "resseq": 46,
      "icode": "",
      "resname": "ASP",
      "hetflag": " ",
      "sasa": 0.2522388696670532,
      "atoms": [
        {
          "atom_index": 2892,
          "name": "N",
          "element": "N",
          "coord": [
            -1.2553999423980713,
            6.793700218200684,
            -2.639899969100952
          ]
        },
        {
          "atom_index": 2893,
          "name": "CA",
          "element": "C",
          "coord": [
            -1.3327000141143799,
            6.880499839782715,
            -2.7279000282287598
          ]
        },
        {
          "atom_index": 2894,
          "name": "C",
          "element": "C",
          "coord": [
            -1.2421000003814697,
            6.979599952697754,
            -2.80049991607666
          ]
        },
        {
          "atom_index": 2895,
          "name": "O",
          "element": "O",
          "coord": [
            -1.243299961090088,
            6.986599922180176,
            -2.9238998889923096
          ]
        },
        {
          "atom_index": 2896,
          "name": "CB",
          "element": "C",
          "coord": [
            -1.4393999576568604,
            6.955399990081787,
            -2.649199962615967
          ]
        },
        {
          "atom_index": 2897,
          "name": "CG",
          "element": "C",
          "coord": [
            -1.5367000102996826,
            6.862400054931641,
            -2.580899953842163
          ]
        },
        {
          "atom_index": 2898,
          "name": "OD1",
          "element": "O",
          "coord": [
            -1.5331000089645386,
            6.741000175476074,
            -2.610100030899048
          ]
        },
        {
          "atom_index": 2899,
          "name": "OD2",
          "element": "O",
          "coord": [
            -1.6164000034332275,
            6.909900188446045,
            -2.4974000453948975
          ]
        }
      ]
    },
    {
      "id": "B:47",
      "chain": "B",
      "resseq": 47,
      "icode": "",
      "resname": "GLY",
      "hetflag": " ",
      "sasa": 0.0,
      "atoms": [
        {
          "atom_index": 2900,
          "name": "N",
          "element": "N",
          "coord": [
            -1.1615999937057495,
            7.052800178527832,
            -2.723400115966797
          ]
        },
        {
          "atom_index": 2901,
          "name": "CA",
          "element": "C",
          "coord": [
            -1.073699951171875,
            7.156499862670898,
            -2.776599884033203
          ]
        },
        {
          "atom_index": 2902,
          "name": "C",
          "element": "C",
          "coord": [
            -0.9732999801635742,
            7.105800151824951,
            -2.8775999546051025
          ]
        },
        {
          "atom_index": 2903,
          "name": "O",
          "element": "O",
          "coord": [
            -0.9571999907493591,
            7.164400100708008,
            -2.984299898147583
          ]
        }
      ]
    },
    {
      "id": "B:48",
      "chain": "B",
      "resseq": 48,
      "icode": "",
      "resname": "VAL",
      "hetflag": " ",
      "sasa": 0.0,
      "atoms": [
        {
          "atom_index": 2904,
          "name": "N",
          "element": "N",
          "coord": [
            -0.9053999781608582,
            6.996699810028076,
            -2.8450000286102295
          ]
        },
        {
          "atom_index": 2905,
          "name": "CA",
          "element": "C",
          "coord": [
            -0.8051000237464905,
            6.942399978637695,
            -2.936300039291382
          ]
        },
        {
          "atom_index": 2906,
          "name": "C",
          "element": "C",
          "coord": [
            -0.869700014591217,
            6.890200138092041,
            -3.064500093460083
          ]
        },
        {
          "atom_index": 2907,
          "name": "O",
          "element": "O",
          "coord": [
            -0.8289999961853027,
            6.929500102996826,
            -3.1744000911712646
          ]
        },
        {
          "atom_index": 2908,
          "name": "CB",
          "element": "C",
          "coord": [
            -0.717199981212616,
            6.835700035095215,
            -2.8691000938415527
          ]
        },
        {
          "atom_index": 2909,
          "name": "CG1",
          "element": "C",
          "coord": [
            -0.6434999704360962,
            6.751800060272217,
            -2.9721999168395996
          ]
        },
        {
          "atom_index": 2910,
          "name": "CG2",
          "element": "C",
          "coord": [
            -0.6184999942779541,
            6.9028000831604,
            -2.7790000438690186
          ]
        }
      ]
    },
    {
      "id": "B:49",
      "chain": "B",
      "resseq": 49,
      "icode": "",
      "resname": "THR",
      "hetflag": " ",
      "sasa": 0.5162473917007446,
      "atoms": [
        {
          "atom_index": 2911,
          "name": "N",
          "element": "N",
          "coord": [
            -0.9706000089645386,
            6.804100036621094,
            -3.050100088119507
          ]
        },
        {
          "atom_index": 2912,
          "name": "CA",
          "element": "C",
          "coord": [
            -1.0476000308990479,
            6.756999969482422,
            -3.1638998985290527
          ]
        },
        {
          "atom_index": 2913,
          "name": "C",
          "element": "C",
          "coord": [
            -1.0893000364303589,
            6.874000072479248,
            -3.252700090408325
          ]
        },
        {
          "atom_index": 2914,
          "name": "O",
          "element": "O",
          "coord": [
            -1.068600058555603,
            6.870999813079834,
            -3.37280011177063
          ]
        },
        {
          "atom_index": 2915,
          "name": "CB",
          "element": "C",
          "coord": [
            -1.1713999509811401,
            6.683899879455566,
            -3.117500066757202
          ]
        },
        {
          "atom_index": 2916,
          "name": "OG1",
          "element": "O",
          "coord": [
            -1.1319999694824219,
            6.581500053405762,
            -3.0264999866485596
          ]
        },
        {
          "atom_index": 2917,
          "name": "CG2",
          "element": "C",
          "coord": [
            -1.2453999519348145,
            6.621699810028076,
            -3.2358999252319336
          ]
        }
      ]
    },
    {
      "id": "B:50",
      "chain": "B",
      "resseq": 50,
      "icode": "",
      "resname": "ASN",
      "hetflag": " ",
      "sasa": 0.0,
      "atoms": [
        {
          "atom_index": 2918,
          "name": "N",
          "element": "N",
          "coord": [
            -1.145799994468689,
            6.977200031280518,
            -3.1912999153137207
          ]
        },
        {
          "atom_index": 2919,
          "name": "CA",
          "element": "C",
          "coord": [
            -1.1892999410629272,
            7.097499847412109,
            -3.260499954223633
          ]
        },
        {
          "atom_index": 2920,
          "name": "C",
          "element": "C",
          "coord": [
            -1.0814000368118286,
            7.167200088500977,
            -3.341900110244751
          ]
        },
        {
          "atom_index": 2921,
          "name": "O",
          "element": "O",
          "coord": [
            -1.1057000160217285,
            7.210299968719482,
            -3.453700065612793
          ]
        },
        {
          "atom_index": 2922,
          "name": "CB",
          "element": "C",
          "coord": [
            -1.242400050163269,
            7.195199966430664,
            -3.1582000255584717
          ]
        },
        {
          "atom_index": 2923,
          "name": "CG",
          "element": "C",
          "coord": [
            -1.3619999885559082,
            7.269800186157227,
            -3.207200050354004
          ]
        },
        {
          "atom_index": 2924,
          "name": "OD1",
          "element": "O",
          "coord": [
            -1.358299970626831,
            7.333199977874756,
            -3.3136000633239746
          ]
        },
        {
          "atom_index": 2925,
          "name": "ND2",
          "element": "N",
          "coord": [
            -1.4703999757766724,
            7.263899803161621,
            -3.130199909210205
          ]
        }
      ]
    },
    {
      "id": "B:51",
      "chain": "B",
      "resseq": 51,
      "icode": "",
      "resname": "LYS",
      "hetflag": " ",
      "sasa": 0.0,
      "atoms": [
        {
          "atom_index": 2926,
          "name": "N",
          "element": "N",
          "coord": [
            -0.963100016117096,
            7.178599834442139,
            -3.283099889755249
          ]
        },
        {
          "atom_index": 2927,
          "name": "CA",
          "element": "C",
          "coord": [
            -0.8442999720573425,
            7.2291998863220215,
            -3.350399971008301
          ]
        },
        {
          "atom_index": 2928,
          "name": "C",
          "element": "C",
          "coord": [
            -0.8080999851226807,
            7.14300012588501,
            -3.4693000316619873
          ]
        },
        {
          "atom_index": 2929,
          "name": "O",
          "element": "O",
          "coord": [
            -0.7853999733924866,
            7.194699764251709,
            -3.5790998935699463
          ]
        },
        {
          "atom_index": 2930,
          "name": "CB",
          "element": "C",
          "coord": [
            -0.725600004196167,
            7.23390007019043,
            -3.253700017929077
          ]
        },
        {
          "atom_index": 2931,
          "name": "CG",
          "element": "C",
          "coord": [
            -0.5964999794960022,
            7.294000148773193,
            -3.311000108718872
          ]
        },
        {
          "atom_index": 2932,
          "name": "CD",
          "element": "C",
          "coord": [
            -0.4787999987602234,
            7.2855000495910645,
            -3.214099884033203
          ]
        },
        {
          "atom_index": 2933,
          "name": "CE",
          "element": "C",
          "coord": [
            -0.477400004863739,
            7.401299953460693,
            -3.115999937057495
          ]
        },
        {
          "atom_index": 2934,
          "name": "NZ",
          "element": "N",
          "coord": [
            -0.3465000092983246,
            7.416999816894531,
            -3.046600103378296
          ]
        }
      ]
    },
    {
      "id": "B:52",
      "chain": "B",
      "resseq": 52,
      "icode": "",
      "resname": "VAL",
      "hetflag": " ",
      "sasa": 0.0,
      "atoms": [
        {
          "atom_index": 2935,
          "name": "N",
          "element": "N",
          "coord": [
            -0.8015000224113464,
            7.0117998123168945,
            -3.4486000537872314
          ]
        },
        {
          "atom_index": 2936,
          "name": "CA",
          "element": "C",
          "coord": [
            -0.7716000080108643,
            6.921999931335449,
            -3.5592000484466553
          ]
        },
        {
          "atom_index": 2937,
          "name": "C",
          "element": "C",
          "coord": [
            -0.8723999857902527,
            6.939899921417236,
            -3.671099901199341
          ]
        },
        {
          "atom_index": 2938,
          "name": "O",
          "element": "O",
          "coord": [
            -0.8342999815940857,
            6.958600044250488,
            -3.786400079727173
          ]
        },
        {
          "atom_index": 2939,
          "name": "CB",
          "element": "C",
          "coord": [
            -0.7605999708175659,
            6.776700019836426,
            -3.514400005340576
          ]
        },
        {
          "atom_index": 2940,
          "name": "CG1",
          "element": "C",
          "coord": [
            -0.7849000096321106,
            6.681300163269043,
            -3.6296000480651855
          ]
        },
        {
          "atom_index": 2941,
          "name": "CG2",
          "element": "C",
          "coord": [
            -0.6241999864578247,
            6.753900051116943,
            -3.454400062561035
          ]
        }
      ]
    },
    {
      "id": "B:53",
      "chain": "B",
      "resseq": 53,
      "icode": "",
      "resname": "ASN",
      "hetflag": " ",
      "sasa": 0.44312623143196106,
      "atoms": [
        {
          "atom_index": 2942,
          "name": "N",
          "element": "N",
          "coord": [
            -1.0,
            6.941500186920166,
            -3.635999917984009
          ]
        },
        {
          "atom_index": 2943,
          "name": "CA",
          "element": "C",
          "coord": [
            -1.1058000326156616,
            6.9552998542785645,
            -3.734600067138672
          ]
        },
        {
          "atom_index": 2944,
          "name": "C",
          "element": "C",
          "coord": [
            -1.1024999618530273,
            7.083799839019775,
            -3.8118999004364014
          ]
        },
        {
          "atom_index": 2945,
          "name": "O",
          "element": "O",
          "coord": [
            -1.1002000570297241,
            7.081999778747559,
            -3.934299945831299
          ]
        },
        {
          "atom_index": 2946,
          "name": "CB",
          "element": "C",
          "coord": [
            -1.2408000230789185,
            6.938700199127197,
            -3.669600009918213
          ]
        },
        {
          "atom_index": 2947,
          "name": "CG",
          "element": "C",
          "coord": [
            -1.2654999494552612,
            6.797599792480469,
            -3.6308000087738037
          ]
        },
        {
          "atom_index": 2948,
          "name": "OD1",
          "element": "O",
          "coord": [
            -1.2070000171661377,
            6.706699848175049,
            -3.690700054168701
          ]
        },
        {
          "atom_index": 2949,
          "name": "ND2",
          "element": "N",
          "coord": [
            -1.3513000011444092,
            6.7758002281188965,
            -3.5299999713897705
          ]
        }
      ]
    },
    {
      "id": "B:54",
      "chain": "B",
      "resseq": 54,
      "icode": "",
      "resname": "SER",
      "hetflag": " ",
      "sasa": 0.0,
      "atoms": [
        {
          "atom_index": 2950,
          "name": "N",
          "element": "N",
          "coord": [
            -1.1009000539779663,
            7.195700168609619,
            -3.7421998977661133
          ]
        },
        {
          "atom_index": 2951,
          "name": "CA",
          "element": "C",
          "coord": [
            -1.0989999771118164,
            7.321800231933594,
            -3.8122000694274902
          ]
        },
        {
          "atom_index": 2952,
          "name": "C",
          "element": "C",
          "coord": [
            -0.9783999919891357,
            7.332099914550781,
            -3.9091999530792236
          ]
        },
        {
          "atom_index": 2953,
          "name": "O",
          "element": "O",
          "coord": [
            -0.9919999837875366,
            7.380799770355225,
            -4.022200107574463
          ]
        },
        {
          "atom_index": 2954,
          "name": "CB",
          "element": "C",
          "coord": [
            -1.104099988937378,
            7.435699939727783,
            -3.712599992752075
          ]
        },
        {
          "atom_index": 2955,
          "name": "OG",
          "element": "O",
          "coord": [
            -1.000599980354309,
            7.420499801635742,
            -3.6194000244140625
          ]
        }
      ]
    },
    {
      "id": "B:55",
      "chain": "B",
      "resseq": 55,
      "icode": "",
      "resname": "ILE",
      "hetflag": " ",
      "sasa": 0.0,
      "atoms": [
        {
          "atom_index": 2956,
          "name": "N",
          "element": "N",
          "coord": [
            -0.862500011920929,
            7.281700134277344,
            -3.867000102996826
          ]
        },
        {
          "atom_index": 2957,
          "name": "CA",
          "element": "C",
          "coord": [
            -0.7458999752998352,
            7.271900177001953,
            -3.9570000171661377
          ]
        },
        {
          "atom_index": 2958,
          "name": "C",
          "element": "C",
          "coord": [
            -0.7757999897003174,
            7.192299842834473,
            -4.085700035095215
          ]
        },
        {
          "atom_index": 2959,
          "name": "O",
          "element": "O",
          "coord": [
            -0.7233999967575073,
            7.224400043487549,
            -4.193900108337402
          ]
        },
        {
          "atom_index": 2960,
          "name": "CB",
          "element": "C",
          "coord": [
            -0.6212999820709229,
            7.215400218963623,
            -3.884000062942505
          ]
        },
        {
          "atom_index": 2961,
          "name": "CG1",
          "element": "C",
          "coord": [
            -0.5572999715805054,
            7.324900150299072,
            -3.80049991607666
          ]
        },
        {
          "atom_index": 2962,
          "name": "CG2",
          "element": "C",
          "coord": [
            -0.5166000127792358,
            7.163000106811523,
            -3.981300115585327
          ]
        },
        {
          "atom_index": 2963,
          "name": "CD1",
          "element": "C",
          "coord": [
            -0.4406000077724457,
            7.274899959564209,
            -3.7170000076293945
          ]
        }
      ]
    },
    {
      "id": "B:56",
      "chain": "B",
      "resseq": 56,
      "icode": "",
      "resname": "ILE",
      "hetflag": " ",
      "sasa": 0.0,
      "atoms": [
        {
          "atom_index": 2964,
          "name": "N",
          "element": "N",
          "coord": [
            -0.8593999743461609,
            7.089900016784668,
            -4.073800086975098
          ]
        },
        {
          "atom_index": 2965,
          "name": "CA",
          "element": "C",
          "coord": [
            -0.9024999737739563,
            7.016200065612793,
            -4.189799785614014
          ]
        },
        {
          "atom_index": 2966,
          "name": "C",
          "element": "C",
          "coord": [
            -1.017699956893921,
            7.087299823760986,
            -4.260000228881836
          ]
        },
        {
          "atom_index": 2967,
          "name": "O",
          "element": "O",
          "coord": [
            -1.0125000476837158,
            7.109600067138672,
            -4.380000114440918
          ]
        },
        {
          "atom_index": 2968,
          "name": "CB",
          "element": "C",
          "coord": [
            -0.9427000284194946,
            6.875899791717529,
            -4.150199890136719
          ]
        },
        {
          "atom_index": 2969,
          "name": "CG1",
          "element": "C",
          "coord": [
            -0.817799985408783,
            6.797699928283691,
            -4.1107001304626465
          ]
        },
        {
          "atom_index": 2970,
          "name": "CG2",
          "element": "C",
          "coord": [
            -1.0204999446868896,
            6.807400226593018,
            -4.262499809265137
          ]
        },
        {
          "atom_index": 2971,
          "name": "CD1",
          "element": "C",
          "coord": [
            -0.8445000052452087,
            6.686600208282471,
            -4.008999824523926
          ]
        }
      ]
    },
    {
      "id": "B:57",
      "chain": "B",
      "resseq": 57,
      "icode": "",
      "resname": "ASP",
      "hetflag": " ",
      "sasa": 0.09458957612514496,
      "atoms": [
        {
          "atom_index": 2972,
          "name": "N",
          "element": "N",
          "coord": [
            -1.1196999549865723,
            7.125999927520752,
            -4.184199810028076
          ]
        },
        {
          "atom_index": 2973,
          "name": "CA",
          "element": "C",
          "coord": [
            -1.2445000410079956,
            7.173999786376953,
            -4.241399765014648
          ]
        },
        {
          "atom_index": 2974,
          "name": "C",
          "element": "C",
          "coord": [
            -1.2381999492645264,
            7.31220006942749,
            -4.306300163269043
          ]
        },
        {
          "atom_index": 2975,
          "name": "O",
          "element": "O",
          "coord": [
            -1.3194999694824219,
            7.3454999923706055,
            -4.392099857330322
          ]
        },
        {
          "atom_index": 2976,
          "name": "CB",
          "element": "C",
          "coord": [
            -1.354599952697754,
            7.170199871063232,
            -4.135799884796143
          ]
        },
        {
          "atom_index": 2977,
          "name": "CG",
          "element": "C",
          "coord": [
            -1.3632999658584595,
            7.034999847412109,
            -4.065700054168701
          ]
        },
        {
          "atom_index": 2978,
          "name": "OD1",
          "element": "O",
          "coord": [
            -1.2998000383377075,
            6.9394001960754395,
            -4.116000175476074
          ]
        },
        {
          "atom_index": 2979,
          "name": "OD2",
          "element": "O",
          "coord": [
            -1.43149995803833,
            7.024600028991699,
            -3.960099935531616
          ]
        }
      ]
    },
    {
      "id": "B:58",
      "chain": "B",
      "resseq": 58,
      "icode": "",
      "resname": "LYS",
      "hetflag": " ",
      "sasa": 0.0,
      "atoms": [
        {
          "atom_index": 2980,
          "name": "N",
          "element": "N",
          "coord": [
            -1.1434999704360962,
            7.394800186157227,
            -4.266600131988525
          ]
        },
        {
          "atom_index": 2981,
          "name": "CA",
          "element": "C",
          "coord": [
            -1.1380000114440918,
            7.527299880981445,
            -4.325799942016602
          ]
        },
        {
          "atom_index": 2982,
          "name": "C",
          "element": "C",
          "coord": [
            -1.0743999481201172,
            7.527500152587891,
            -4.463600158691406
          ]
        },
        {
          "atom_index": 2983,
          "name": "O",
          "element": "O",
          "coord": [
            -1.079300045967102,
            7.627999782562256,
            -4.5346999168396
          ]
        },
        {
          "atom_index": 2984,
          "name": "CB",
          "element": "C",
          "coord": [
            -1.070099949836731,
            7.627200126647949,
            -4.23390007019043
          ]
        },
        {
          "atom_index": 2985,
          "name": "CG",
          "element": "C",
          "coord": [
            -1.1567000150680542,
            7.663300037384033,
            -4.117199897766113
          ]
        },
        {
          "atom_index": 2986,
          "name": "CD",
          "element": "C",
          "coord": [
            -1.2936999797821045,
            7.708000183105469,
            -4.161200046539307
          ]
        },
        {
          "atom_index": 2987,
          "name": "CE",
          "element": "C",
          "coord": [
            -1.367799997329712,
            7.774700164794922,
            -4.046599864959717
          ]
        },
        {
          "atom_index": 2988,
          "name": "NZ",
          "element": "N",
          "coord": [
            -1.485200047492981,
            7.844200134277344,
            -4.1016998291015625
          ]
        }
      ]
    },
    {
      "id": "B:59",
      "chain": "B",
      "resseq": 59,
      "icode": "",
      "resname": "MET",
      "hetflag": " ",
      "sasa": 0.0,
      "atoms": [
        {
          "atom_index": 2989,
          "name": "N",
          "element": "N",
          "coord": [
            -1.016700029373169,
            7.415999889373779,
            -4.504899978637695
          ]
        },
        {
          "atom_index": 2990,
          "name": "CA",
          "element": "C",
          "coord": [
            -0.9732000231742859,
            7.414700031280518,
            -4.640900135040283
          ]
        },
        {
          "atom_index": 2991,
          "name": "C",
          "element": "C",
          "coord": [
            -1.0807000398635864,
            7.375,
            -4.735199928283691
          ]
        },
        {
          "atom_index": 2992,
          "name": "O",
          "element": "O",
          "coord": [
            -1.0736000537872314,
            7.406899929046631,
            -4.851399898529053
          ]
        },
        {
          "atom_index": 2993,
          "name": "CB",
          "element": "C",
          "coord": [
            -0.8497999906539917,
            7.332600116729736,
            -4.66510009765625
          ]
        },
        {
          "atom_index": 2994,
          "name": "CG",
          "element": "C",
          "coord": [
            -0.7692000269889832,
            7.407800197601318,
            -4.767399787902832
          ]
        },
        {
          "atom_index": 2995,
          "name": "SD",
          "element": "S",
          "coord": [
            -0.6248999834060669,
            7.316800117492676,
            -4.814199924468994
          ]
        },
        {
          "atom_index": 2996,
          "name": "CE",
          "element": "C",
          "coord": [
            -0.7081999778747559,
            7.168399810791016,
            -4.8780999183654785
          ]
        }
      ]
    },
    {
      "id": "B:60",
      "chain": "B",
      "resseq": 60,
      "icode": "",
      "resname": "ASN",
      "hetflag": " ",
      "sasa": 0.1266074925661087,
      "atoms": [
        {
          "atom_index": 2997,
          "name": "N",
          "element": "N",
          "coord": [
            -1.1822999715805054,
            7.3078999519348145,
            -4.683800220489502
          ]
        },
        {
          "atom_index": 2998,
          "name": "CA",
          "element": "C",
          "coord": [
            -1.304900050163269,
            7.273099899291992,
            -4.762199878692627
          ]
        },
        {
          "atom_index": 2999,
          "name": "C",
          "element": "C",
          "coord": [
            -1.3391000032424927,
            7.359799861907959,
            -4.886199951171875
          ]
        },
        {
          "atom_index": 3000,
          "name": "O",
          "element": "O",
          "coord": [
            -1.4469000101089478,
            7.339799880981445,
            -4.951499938964844
          ]
        },
        {
          "atom_index": 3001,
          "name": "CB",
          "element": "C",
          "coord": [
            -1.4285999536514282,
            7.256499767303467,
            -4.671999931335449
          ]
        },
        {
          "atom_index": 3002,
          "name": "CG",
          "element": "C",
          "coord": [
            -1.4199999570846558,
            7.131499767303467,
            -4.586699962615967
          ]
        },
        {
          "atom_index": 3003,
          "name": "OD1",
          "element": "O",
          "coord": [
            -1.309999942779541,
            7.07480001449585,
            -4.570400238037109
          ]
        },
        {
          "atom_index": 3004,
          "name": "ND2",
          "element": "N",
          "coord": [
            -1.534500002861023,
            7.087200164794922,
            -4.530700206756592
          ]
        }
      ]
    },
    {
      "id": "B:61",
      "chain": "B",
      "resseq": 61,
      "icode": "",
      "resname": "THR",
      "hetflag": " ",
      "sasa": 0.0,
      "atoms": [
        {
          "atom_index": 3005,
          "name": "N",
          "element": "N",
          "coord": [
            -1.249500036239624,
            7.456500053405762,
            -4.91480016708374
          ]
        },
        {
          "atom_index": 3006,
          "name": "CA",
          "element": "C",
          "coord": [
            -1.2288999557495117,
            7.499000072479248,
            -5.05079984664917
          ]
        },
        {
          "atom_index": 3007,
          "name": "C",
          "element": "C",
          "coord": [
            -1.1080000400543213,
            7.421599864959717,
            -5.094600200653076
          ]
        },
        {
          "atom_index": 3008,
          "name": "O",
          "element": "O",
          "coord": [
            -0.9926999807357788,
            7.448999881744385,
            -5.058499813079834
          ]
        },
        {
          "atom_index": 3009,
          "name": "CB",
          "element": "C",
          "coord": [
            -1.2122000455856323,
            7.650100231170654,
            -5.072500228881836
          ]
        },
        {
          "atom_index": 3010,
          "name": "OG1",
          "element": "O",
          "coord": [
            -1.3413000106811523,
            7.710299968719482,
            -5.0742998123168945
          ]
        },
        {
          "atom_index": 3011,
          "name": "CG2",
          "element": "C",
          "coord": [
            -1.148900032043457,
            7.676799774169922,
            -5.208499908447266
          ]
        }
      ]
    },
    {
      "id": "B:62",
      "chain": "B",
      "resseq": 62,
      "icode": "",
      "resname": "GLN",
      "hetflag": " ",
      "sasa": 0.0,
      "atoms": [
        {
          "atom_index": 3012,
          "name": "N",
          "element": "N",
          "coord": [
            -1.1397000551223755,
            7.316199779510498,
            -5.166399955749512
          ]
        },
        {
          "atom_index": 3013,
          "name": "CA",
          "element": "C",
          "coord": [
            -1.0673999786376953,
            7.290800094604492,
            -5.289700031280518
          ]
        },
        {
          "atom_index": 3014,
          "name": "C",
          "element": "C",
          "coord": [
            -1.1705000400543213,
            7.235899925231934,
            -5.3867998123168945
          ]
        },
        {
          "atom_index": 3015,
          "name": "O",
          "element": "O",
          "coord": [
            -1.2829999923706055,
            7.206999778747559,
            -5.348299980163574
          ]
        },
        {
          "atom_index": 3016,
          "name": "CB",
          "element": "C",
          "coord": [
            -0.9415000081062317,
            7.20359992980957,
            -5.269100189208984
          ]
        },
        {
          "atom_index": 3017,
          "name": "CG",
          "element": "C",
          "coord": [
            -0.9501000046730042,
            7.125800132751465,
            -5.138599872589111
          ]
        },
        {
          "atom_index": 3018,
          "name": "CD",
          "element": "C",
          "coord": [
            -1.0881999731063843,
            7.073699951171875,
            -5.124599933624268
          ]
        },
        {
          "atom_index": 3019,
          "name": "OE1",
          "element": "O",
          "coord": [
            -1.141700029373169,
            7.018199920654297,
            -5.219299793243408
          ]
        },
        {
          "atom_index": 3020,
          "name": "NE2",
          "element": "N",
          "coord": [
            -1.1496000289916992,
            7.096399784088135,
            -5.009699821472168
          ]
        }
      ]
    },
    {
      "id": "B:63",
      "chain": "B",
      "resseq": 63,
      "icode": "",
      "resname": "PHE",
      "hetflag": " ",
      "sasa": 0.0,
      "atoms": [
        {
          "atom_index": 3021,
          "name": "N",
          "element": "N",
          "coord": [
            -1.1325000524520874,
            7.230999946594238,
            -5.513199806213379
          ]
        },
        {
          "atom_index": 3022,
          "name": "CA",
          "element": "C",
          "coord": [
            -1.2244000434875488,
            7.19980001449585,
            -5.618599891662598
          ]
        },
        {
          "atom_index": 3023,
          "name": "C",
          "element": "C",
          "coord": [
            -1.1506999731063843,
            7.143700122833252,
            -5.735599994659424
          ]
        },
        {
          "atom_index": 3024,
          "name": "O",
          "element": "O",
          "coord": [
            -1.031599998474121,
            7.118299961090088,
            -5.72730016708374
          ]
        },
        {
          "atom_index": 3025,
          "name": "CB",
          "element": "C",
          "coord": [
            -1.3109999895095825,
            7.321700096130371,
            -5.658100128173828
          ]
        },
        {
          "atom_index": 3026,
          "name": "CG",
          "element": "C",
          "coord": [
            -1.2384999990463257,
            7.4567999839782715,
            -5.658299922943115
          ]
        },
        {
          "atom_index": 3027,
          "name": "CD1",
          "element": "C",
          "coord": [
            -1.1267000436782837,
            7.481200218200684,
            -5.578499794006348
          ]
        },
        {
          "atom_index": 3028,
          "name": "CD2",
          "element": "C",
          "coord": [
            -1.2897000312805176,
            7.562300205230713,
            -5.735000133514404
          ]
        },
        {
          "atom_index": 3029,
          "name": "CE1",
          "element": "C",
          "coord": [
            -1.0654000043869019,
            7.606200218200684,
            -5.576499938964844
          ]
        },
        {
          "atom_index": 3030,
          "name": "CE2",
          "element": "C",
          "coord": [
            -1.2302000522613525,
            7.6875,
            -5.73390007019043
          ]
        },
        {
          "atom_index": 3031,
          "name": "CZ",
          "element": "C",
          "coord": [
            -1.1167999505996704,
            7.709700107574463,
            -5.65310001373291
          ]
        }
      ]
    },
    {
      "id": "B:64",
      "chain": "B",
      "resseq": 64,
      "icode": "",
      "resname": "GLU",
      "hetflag": " ",
      "sasa": 0.0,
      "atoms": [
        {
          "atom_index": 3032,
          "name": "N",
          "element": "N",
          "coord": [
            -1.2218999862670898,
            7.121399879455566,
            -5.844299793243408
          ]
        },
        {
          "atom_index": 3033,
          "name": "CA",
          "element": "C",
          "coord": [
            -1.1655999422073364,
            7.051599979400635,
            -5.957799911499023
          ]
        },
        {
          "atom_index": 3034,
          "name": "C",
          "element": "C",
          "coord": [
            -1.044100046157837,
            7.121699810028076,
            -6.018700122833252
          ]
        },
        {
          "atom_index": 3035,
          "name": "O",
          "element": "O",
          "coord": [
            -1.0475000143051147,
            7.242000102996826,
            -6.03439998626709
          ]
        },
        {
          "atom_index": 3036,
          "name": "CB",
          "element": "C",
          "coord": [
            -1.2740999460220337,
            7.036399841308594,
            -6.060500144958496
          ]
        },
        {
          "atom_index": 3037,
          "name": "CG",
          "element": "C",
          "coord": [
            -1.3009999990463257,
            6.895500183105469,
            -6.090700149536133
          ]
        },
        {
          "atom_index": 3038,
          "name": "CD",
          "element": "C",
          "coord": [
            -1.2070000171661377,
            6.842100143432617,
            -6.19379997253418
          ]
        },
        {
          "atom_index": 3039,
          "name": "OE1",
          "element": "O",
          "coord": [
            -1.1682000160217285,
            6.915900230407715,
            -6.287099838256836
          ]
        },
        {
          "atom_index": 3040,
          "name": "OE2",
          "element": "O",
          "coord": [
            -1.1729999780654907,
            6.724699974060059,
            -6.1819000244140625
          ]
        }
      ]
    },
    {
      "id": "B:65",
      "chain": "B",
      "resseq": 65,
      "icode": "",
      "resname": "ALA",
      "hetflag": " ",
      "sasa": 0.0,
      "atoms": [
        {
          "atom_index": 3041,
          "name": "N",
          "element": "N",
          "coord": [
            -0.9369999766349792,
            7.047100067138672,
            -6.048999786376953
          ]
        },
        {
          "atom_index": 3042,
          "name": "CA",
          "element": "C",
          "coord": [
            -0.8188999891281128,
            7.099400043487549,
            -6.1219000816345215
          ]
        },
        {
          "atom_index": 3043,
          "name": "C",
          "element": "C",
          "coord": [
            -0.7402999997138977,
            6.985199928283691,
            -6.197500228881836
          ]
        },
        {
          "atom_index": 3044,
          "name": "O",
          "element": "O",
          "coord": [
            -0.7994999885559082,
            6.879700183868408,
            -6.215799808502197
          ]
        },
        {
          "atom_index": 3045,
          "name": "CB",
          "element": "C",
          "coord": [
            -0.7307000160217285,
            7.184999942779541,
            -6.028800010681152
          ]
        }
      ]
    },
    {
      "id": "B:66",
      "chain": "B",
      "resseq": 66,
      "icode": "",
      "resname": "VAL",
      "hetflag": " ",
      "sasa": 0.0,
      "atoms": [
        {
          "atom_index": 3046,
          "name": "N",
          "element": "N",
          "coord": [
            -0.61080002784729,
            7.003499984741211,
            -6.239099979400635
          ]
        },
        {
          "atom_index": 3047,
          "name": "CA",
          "element": "C",
          "coord": [
            -0.536300003528595,
            6.91949987411499,
            -6.344799995422363
          ]
        },
        {
          "atom_index": 3048,
          "name": "C",
          "element": "C",
          "coord": [
            -0.37709999084472656,
            6.9105000495910645,
            -6.361299991607666
          ]
        },
        {
          "atom_index": 3049,
          "name": "O",
          "element": "O",
          "coord": [
            -0.3003999888896942,
            6.974299907684326,
            -6.285900115966797
          ]
        },
        {
          "atom_index": 3050,
          "name": "CB",
          "element": "C",
          "coord": [
            -0.5856999754905701,
            6.959199905395508,
            -6.481800079345703
          ]
        },
        {
          "atom_index": 3051,
          "name": "CG1",
          "element": "C",
          "coord": [
            -0.7416999936103821,
            6.948999881744385,
            -6.488500118255615
          ]
        },
        {
          "atom_index": 3052,
          "name": "CG2",
          "element": "C",
          "coord": [
            -0.5333999991416931,
            7.098700046539307,
            -6.519100189208984
          ]
        }
      ]
    },
    {
      "id": "B:67",
      "chain": "B",
      "resseq": 67,
      "icode": "",
      "resname": "GLY",
      "hetflag": " ",
      "sasa": 0.0,
      "atoms": [
        {
          "atom_index": 3053,
          "name": "N",
          "element": "N",
          "coord": [
            -0.33160001039505005,
            6.8282999992370605,
            -6.460000038146973
          ]
        },
        {
          "atom_index": 3054,
          "name": "CA",
          "element": "C",
          "coord": [
            -0.19040000438690186,
            6.806700229644775,
            -6.509699821472168
          ]
        },
        {
          "atom_index": 3055,
          "name": "C",
          "element": "C",
          "coord": [
            -0.14489999413490295,
            6.892000198364258,
            -6.633399963378906
          ]
        },
        {
          "atom_index": 3056,
          "name": "O",
          "element": "O",
          "coord": [
            -0.1873999983072281,
            7.009399890899658,
            -6.639500141143799
          ]
        }
      ]
    },
    {
      "id": "B:68",
      "chain": "B",
      "resseq": 68,
      "icode": "",
      "resname": "ARG",
      "hetflag": " ",
      "sasa": 0.0,
      "atoms": [
        {
          "atom_index": 3057,
          "name": "N",
          "element": "N",
          "coord": [
            -0.06469999998807907,
            6.84089994430542,
            -6.732399940490723
          ]
        },
        {
          "atom_index": 3058,
          "name": "CA",
          "element": "C",
          "coord": [
            0.023900000378489494,
            6.932000160217285,
            -6.819799900054932
          ]
        },
        {
          "atom_index": 3059,
          "name": "C",
          "element": "C",
          "coord": [
            0.051899999380111694,
            6.921999931335449,
            -6.980299949645996
          ]
        },
        {
          "atom_index": 3060,
          "name": "O",
          "element": "O",
          "coord": [
            0.09529999643564224,
            6.8196001052856445,
            -7.030300140380859
          ]
        },
        {
          "atom_index": 3061,
          "name": "CB",
          "element": "C",
          "coord": [
            0.15809999406337738,
            6.942999839782715,
            -6.751100063323975
          ]
        },
        {
          "atom_index": 3062,
          "name": "CG",
          "element": "C",
          "coord": [
            0.2702000141143799,
            6.864500045776367,
            -6.8221001625061035
          ]
        },
        {
          "atom_index": 3063,
          "name": "CD",
          "element": "C",
          "coord": [
            0.4072999954223633,
            6.9182000160217285,
            -6.781899929046631
          ]
        },
        {
          "atom_index": 3064,
          "name": "NE",
          "element": "N",
          "coord": [
            0.4291999936103821,
            6.91480016708374,
            -6.6350998878479
          ]
        },
        {
          "atom_index": 3065,
          "name": "CZ",
          "element": "C",
          "coord": [
            0.39309999346733093,
            7.011600017547607,
            -6.549099922180176
          ]
        },
        {
          "atom_index": 3066,
          "name": "NH1",
          "element": "N",
          "coord": [
            0.33390000462532043,
            7.121099948883057,
            -6.594699859619141
          ]
        },
        {
          "atom_index": 3067,
          "name": "NH2",
          "element": "N",
          "coord": [
            0.4146000146865845,
            6.998899936676025,
            -6.417799949645996
          ]
        }
      ]
    },
    {
      "id": "B:69",
      "chain": "B",
      "resseq": 69,
      "icode": "",
      "resname": "GLU",
      "hetflag": " ",
      "sasa": 0.0,
      "atoms": [
        {
          "atom_index": 3068,
          "name": "N",
          "element": "N",
          "coord": [
            0.044599998742341995,
            7.034200191497803,
            -7.053899765014648
          ]
        },
        {
          "atom_index": 3069,
          "name": "CA",
          "element": "C",
          "coord": [
            -0.02889999933540821,
            7.039599895477295,
            -7.184500217437744
          ]
        },
        {
          "atom_index": 3070,
          "name": "C",
          "element": "C",
          "coord": [
            0.020600000396370888,
            7.127999782562256,
            -7.302199840545654
          ]
        },
        {
          "atom_index": 3071,
          "name": "O",
          "element": "O",
          "coord": [
            -0.05689999833703041,
            7.15939998626709,
            -7.39109992980957
          ]
        },
        {
          "atom_index": 3072,
          "name": "CB",
          "element": "C",
          "coord": [
            -0.16820000112056732,
            7.093900203704834,
            -7.150300025939941
          ]
        },
        {
          "atom_index": 3073,
          "name": "CG",
          "element": "C",
          "coord": [
            -0.28459998965263367,
            7.021699905395508,
            -7.20959997177124
          ]
        },
        {
          "atom_index": 3074,
          "name": "CD",
          "element": "C",
          "coord": [
            -0.3939000070095062,
            6.99429988861084,
            -7.10260009765625
          ]
        },
        {
          "atom_index": 3075,
          "name": "OE1",
          "element": "O",
          "coord": [
            -0.3880999982357025,
            7.063600063323975,
            -6.99429988861084
          ]
        },
        {
          "atom_index": 3076,
          "name": "OE2",
          "element": "O",
          "coord": [
            -0.4823000133037567,
            6.902500152587891,
            -7.12529993057251
          ]
        }
      ]
    },
    {
      "id": "B:70",
      "chain": "B",
      "resseq": 70,
      "icode": "",
      "resname": "PHE",
      "hetflag": " ",
      "sasa": 0.0,
      "atoms": [
        {
          "atom_index": 3077,
          "name": "N",
          "element": "N",
          "coord": [
            0.1459999978542328,
            7.171899795532227,
            -7.302499771118164
          ]
        },
        {
          "atom_index": 3078,
          "name": "CA",
          "element": "C",
          "coord": [
            0.19580000638961792,
            7.258999824523926,
            -7.410099983215332
          ]
        },
        {
          "atom_index": 3079,
          "name": "C",
          "element": "C",
          "coord": [
            0.301800012588501,
            7.195000171661377,
            -7.494100093841553
          ]
        },
        {
          "atom_index": 3080,
          "name": "O",
          "element": "O",
          "coord": [
            0.3813000023365021,
            7.116199970245361,
            -7.444699764251709
          ]
        },
        {
          "atom_index": 3081,
          "name": "CB",
          "element": "C",
          "coord": [
            0.2484000027179718,
            7.388800144195557,
            -7.353700160980225
          ]
        },
        {
          "atom_index": 3082,
          "name": "CG",
          "element": "C",
          "coord": [
            0.1446000039577484,
            7.466800212860107,
            -7.2795000076293945
          ]
        },
        {
          "atom_index": 3083,
          "name": "CD1",
          "element": "C",
          "coord": [
            0.1347000002861023,
            7.457699775695801,
            -7.142300128936768
          ]
        },
        {
          "atom_index": 3084,
          "name": "CD2",
          "element": "C",
          "coord": [
            0.053599998354911804,
            7.5472002029418945,
            -7.347099781036377
          ]
        },
        {
          "atom_index": 3085,
          "name": "CE1",
          "element": "C",
          "coord": [
            0.03590000048279762,
            7.5278000831604,
            -7.071499824523926
          ]
        },
        {
          "atom_index": 3086,
          "name": "CE2",
          "element": "C",
          "coord": [
            -0.04619999974966049,
            7.618199825286865,
            -7.277400016784668
          ]
        },
        {
          "atom_index": 3087,
          "name": "CZ",
          "element": "C",
          "coord": [
            -0.053300000727176666,
            7.608799934387207,
            -7.1381001472473145
          ]
        }
      ]
    },
    {
      "id": "B:71",
      "chain": "B",
      "resseq": 71,
      "icode": "",
      "resname": "ASN",
      "hetflag": " ",
      "sasa": 0.0,
      "atoms": [
        {
          "atom_index": 3088,
          "name": "N",
          "element": "N",
          "coord": [
            0.3046000003814697,
            7.228499889373779,
            -7.622000217437744
          ]
        },
        {
          "atom_index": 3089,
          "name": "CA",
          "element": "C",
          "coord": [
            0.400299996137619,
            7.164999961853027,
            -7.712500095367432
          ]
        },
        {
          "atom_index": 3090,
          "name": "C",
          "element": "C",
          "coord": [
            0.5338000059127808,
            7.231900215148926,
            -7.703000068664551
          ]
        },
        {
          "atom_index": 3091,
          "name": "O",
          "element": "O",
          "coord": [
            0.548799991607666,
            7.334099769592285,
            -7.637599945068359
          ]
        },
        {
          "atom_index": 3092,
          "name": "CB",
          "element": "C",
          "coord": [
            0.35120001435279846,
            7.163599967956543,
            -7.857100009918213
          ]
        },
        {
          "atom_index": 3093,
          "name": "CG",
          "element": "C",
          "coord": [
            0.32760000228881836,
            7.301300048828125,
            -7.913099765777588
          ]
        },
        {
          "atom_index": 3094,
          "name": "OD1",
          "element": "O",
          "coord": [
            0.41290000081062317,
            7.389599800109863,
            -7.906199932098389
          ]
        },
        {
          "atom_index": 3095,
          "name": "ND2",
          "element": "N",
          "coord": [
            0.2102999985218048,
            7.320300102233887,
            -7.97189998626709
          ]
        }
      ]
    },
    {
      "id": "B:72",
      "chain": "B",
      "resseq": 72,
      "icode": "",
      "resname": "ASN",
      "hetflag": " ",
      "sasa": 0.0,
      "atoms": [
        {
          "atom_index": 3096,
          "name": "N",
          "element": "N",
          "coord": [
            0.6327000260353088,
            7.178299903869629,
            -7.770199775695801
          ]
        },
        {
          "atom_index": 3097,
          "name": "CA",
          "element": "C",
          "coord": [
            0.7608000040054321,
            7.2378997802734375,
            -7.75029993057251
          ]
        },
        {
          "atom_index": 3098,
          "name": "C",
          "element": "C",
          "coord": [
            0.7904999852180481,
            7.364500045776367,
            -7.835400104522705
          ]
        },
        {
          "atom_index": 3099,
          "name": "O",
          "element": "O",
          "coord": [
            0.9043999910354614,
            7.412499904632568,
            -7.84250020980835
          ]
        },
        {
          "atom_index": 3100,
          "name": "CB",
          "element": "C",
          "coord": [
            0.8736000061035156,
            7.1331000328063965,
            -7.748499870300293
          ]
        },
        {
          "atom_index": 3101,
          "name": "CG",
          "element": "C",
          "coord": [
            0.9492999911308289,
            7.128399848937988,
            -7.8780999183654785
          ]
        },
        {
          "atom_index": 3102,
          "name": "OD1",
          "element": "O",
          "coord": [
            0.8901000022888184,
            7.142000198364258,
            -7.987400054931641
          ]
        },
        {
          "atom_index": 3103,
          "name": "ND2",
          "element": "N",
          "coord": [
            1.0821000337600708,
            7.112299919128418,
            -7.868000030517578
          ]
        }
      ]
    },
    {
      "id": "B:73",
      "chain": "B",
      "resseq": 73,
      "icode": "",
      "resname": "LEU",
      "hetflag": " ",
      "sasa": 0.0,
      "atoms": [
        {
          "atom_index": 3104,
          "name": "N",
          "element": "N",
          "coord": [
            0.6876000165939331,
            7.423299789428711,
            -7.893899917602539
          ]
        },
        {
          "atom_index": 3105,
          "name": "CA",
          "element": "C",
          "coord": [
            0.6995999813079834,
            7.565700054168701,
            -7.934000015258789
          ]
        },
        {
          "atom_index": 3106,
          "name": "C",
          "element": "C",
          "coord": [
            0.6258999705314636,
            7.661300182342529,
            -7.841700077056885
          ]
        },
        {
          "atom_index": 3107,
          "name": "O",
          "element": "O",
          "coord": [
            0.6047000288963318,
            7.776000022888184,
            -7.875899791717529
          ]
        },
        {
          "atom_index": 3108,
          "name": "CB",
          "element": "C",
          "coord": [
            0.6549999713897705,
            7.589399814605713,
            -8.078399658203125
          ]
        },
        {
          "atom_index": 3109,
          "name": "CG",
          "element": "C",
          "coord": [
            0.7587000131607056,
            7.551499843597412,
            -8.183699607849121
          ]
        },
        {
          "atom_index": 3110,
          "name": "CD1",
          "element": "C",
          "coord": [
            0.701200008392334,
            7.580399990081787,
            -8.318499565124512
          ]
        },
        {
          "atom_index": 3111,
          "name": "CD2",
          "element": "C",
          "coord": [
            0.8862000107765198,
            7.626500129699707,
            -8.164799690246582
          ]
        }
      ]
    },
    {
      "id": "B:74",
      "chain": "B",
      "resseq": 74,
      "icode": "",
      "resname": "GLU",
      "hetflag": " ",
      "sasa": 0.0,
      "atoms": [
        {
          "atom_index": 3112,
          "name": "N",
          "element": "N",
          "coord": [
            0.585099995136261,
            7.61299991607666,
            -7.725399971008301
          ]
        },
        {
          "atom_index": 3113,
          "name": "CA",
          "element": "C",
          "coord": [
            0.5146999955177307,
            7.696899890899658,
            -7.6296000480651855
          ]
        },
        {
          "atom_index": 3114,
          "name": "C",
          "element": "C",
          "coord": [
            0.5889000296592712,
            7.681300163269043,
            -7.499899864196777
          ]
        },
        {
          "atom_index": 3115,
          "name": "O",
          "element": "O",
          "coord": [
            0.5307999849319458,
            7.65369987487793,
            -7.395500183105469
          ]
        },
        {
          "atom_index": 3116,
          "name": "CB",
          "element": "C",
          "coord": [
            0.37229999899864197,
            7.650100231170654,
            -7.611199855804443
          ]
        },
        {
          "atom_index": 3117,
          "name": "CG",
          "element": "C",
          "coord": [
            0.29030001163482666,
            7.649600028991699,
            -7.736000061035156
          ]
        },
        {
          "atom_index": 3118,
          "name": "CD",
          "element": "C",
          "coord": [
            0.16439999639987946,
            7.562399864196777,
            -7.723599910736084
          ]
        },
        {
          "atom_index": 3119,
          "name": "OE1",
          "element": "O",
          "coord": [
            0.16820000112056732,
            7.448999881744385,
            -7.6645002365112305
          ]
        },
        {
          "atom_index": 3120,
          "name": "OE2",
          "element": "O",
          "coord": [
            0.05950000137090683,
            7.60830020904541,
            -7.774899959564209
          ]
        }
      ]
    },
    {
      "id": "B:75",
      "chain": "B",
      "resseq": 75,
      "icode": "",
      "resname": "ARG",
      "hetflag": " ",
      "sasa": 0.0,
      "atoms": [
        {
          "atom_index": 3121,
          "name": "N",
          "element": "N",
          "coord": [
            0.7200000286102295,
            7.695499897003174,
            -7.505899906158447
          ]
        },
        {
          "atom_index": 3122,
          "name": "CA",
          "element": "C",
          "coord": [
            0.7968000173568726,
            7.656599998474121,
            -7.390999794006348
          ]
        },
        {
          "atom_index": 3123,
          "name": "C",
          "element": "C",
          "coord": [
            0.7910000085830688,
            7.762400150299072,
            -7.2895002365112305
          ]
        },
        {
          "atom_index": 3124,
          "name": "O",
          "element": "O",
          "coord": [
            0.7893000245094299,
            7.732600212097168,
            -7.172599792480469
          ]
        },
        {
          "atom_index": 3125,
          "name": "CB",
          "element": "C",
          "coord": [
            0.9363999962806702,
            7.606400012969971,
            -7.424600124359131
          ]
        },
        {
          "atom_index": 3126,
          "name": "CG",
          "element": "C",
          "coord": [
            0.9239000082015991,
            7.456999778747559,
            -7.456099987030029
          ]
        },
        {
          "atom_index": 3127,
          "name": "CD",
          "element": "C",
          "coord": [
            1.0368000268936157,
            7.404799938201904,
            -7.54040002822876
          ]
        },
        {
          "atom_index": 3128,
          "name": "NE",
          "element": "N",
          "coord": [
            1.1516000032424927,
            7.364699840545654,
            -7.4583001136779785
          ]
        },
        {
          "atom_index": 3129,
          "name": "CZ",
          "element": "C",
          "coord": [
            1.2647000551223755,
            7.312900066375732,
            -7.507500171661377
          ]
        },
        {
          "atom_index": 3130,
          "name": "NH1",
          "element": "N",
          "coord": [
            1.2782000303268433,
            7.297299861907959,
            -7.639800071716309
          ]
        },
        {
          "atom_index": 3131,
          "name": "NH2",
          "element": "N",
          "coord": [
            1.3645999431610107,
            7.276000022888184,
            -7.4257001876831055
          ]
        }
      ]
    },
    {
      "id": "B:76",
      "chain": "B",
      "resseq": 76,
      "icode": "",
      "resname": "ARG",
      "hetflag": " ",
      "sasa": 0.0,
      "atoms": [
        {
          "atom_index": 3132,
          "name": "N",
          "element": "N",
          "coord": [
            0.7789000272750854,
            7.885900020599365,
            -7.33459997177124
          ]
        },
        {
          "atom_index": 3133,
          "name": "CA",
          "element": "C",
          "coord": [
            0.7692999839782715,
            7.997700214385986,
            -7.243100166320801
          ]
        },
        {
          "atom_index": 3134,
          "name": "C",
          "element": "C",
          "coord": [
            0.6464999914169312,
            7.990300178527832,
            -7.152500152587891
          ]
        },
        {
          "atom_index": 3135,
          "name": "O",
          "element": "O",
          "coord": [
            0.6455000042915344,
            8.044300079345703,
            -7.042200088500977
          ]
        },
        {
          "atom_index": 3136,
          "name": "CB",
          "element": "C",
          "coord": [
            0.765999972820282,
            8.125800132751465,
            -7.321300029754639
          ]
        },
        {
          "atom_index": 3137,
          "name": "CG",
          "element": "C",
          "coord": [
            0.8988000154495239,
            8.16469955444336,
            -7.3815999031066895
          ]
        },
        {
          "atom_index": 3138,
          "name": "CD",
          "element": "C",
          "coord": [
            0.8769000172615051,
            8.27970027923584,
            -7.478600025177002
          ]
        },
        {
          "atom_index": 3139,
          "name": "NE",
          "element": "N",
          "coord": [
            0.7774999737739563,
            8.242300033569336,
            -7.579100131988525
          ]
        },
        {
          "atom_index": 3140,
          "name": "CZ",
          "element": "C",
          "coord": [
            0.6941999793052673,
            8.324899673461914,
            -7.6392998695373535
          ]
        },
        {
          "atom_index": 3141,
          "name": "NH1",
          "element": "N",
          "coord": [
            0.6965000033378601,
            8.455599784851074,
            -7.611499786376953
          ]
        },
        {
          "atom_index": 3142,
          "name": "NH2",
          "element": "N",
          "coord": [
            0.61080002784729,
            8.273799896240234,
            -7.727399826049805
          ]
        }
      ]
    },
    {
      "id": "B:77",
      "chain": "B",
      "resseq": 77,
      "icode": "",
      "resname": "ILE",
      "hetflag": " ",
      "sasa": 0.0,
      "atoms": [
        {
          "atom_index": 3143,
          "name": "N",
          "element": "N",
          "coord": [
            0.544700026512146,
            7.920499801635742,
            -7.198299884796143
          ]
        },
        {
          "atom_index": 3144,
          "name": "CA",
          "element": "C",
          "coord": [
            0.4165000021457672,
            7.916299819946289,
            -7.131499767303467
          ]
        },
        {
          "atom_index": 3145,
          "name": "C",
          "element": "C",
          "coord": [
            0.41990000009536743,
            7.801400184631348,
            -7.035699844360352
          ]
        },
        {
          "atom_index": 3146,
          "name": "O",
          "element": "O",
          "coord": [
            0.3668000102043152,
            7.809299945831299,
            -6.925899982452393
          ]
        },
        {
          "atom_index": 3147,
          "name": "CB",
          "element": "C",
          "coord": [
            0.3050999939441681,
            7.902299880981445,
            -7.235199928283691
          ]
        },
        {
          "atom_index": 3148,
          "name": "CG1",
          "element": "C",
          "coord": [
            0.2867000102996826,
            8.038599967956543,
            -7.302999973297119
          ]
        },
        {
          "atom_index": 3149,
          "name": "CG2",
          "element": "C",
          "coord": [
            0.1768999993801117,
            7.864200115203857,
            -7.171199798583984
          ]
        },
        {
          "atom_index": 3150,
          "name": "CD1",
          "element": "C",
          "coord": [
            0.2013999968767166,
            8.040499687194824,
            -7.4278998374938965
          ]
        }
      ]
    },
    {
      "id": "B:78",
      "chain": "B",
      "resseq": 78,
      "icode": "",
      "resname": "GLU",
      "hetflag": " ",
      "sasa": 0.0,
      "atoms": [
        {
          "atom_index": 3151,
          "name": "N",
          "element": "N",
          "coord": [
            0.48410001397132874,
            7.6940999031066895,
            -7.0792999267578125
          ]
        },
        {
          "atom_index": 3152,
          "name": "CA",
          "element": "C",
          "coord": [
            0.5138000249862671,
            7.57859992980957,
            -6.9959001541137695
          ]
        },
        {
          "atom_index": 3153,
          "name": "C",
          "element": "C",
          "coord": [
            0.5936999917030334,
            7.625199794769287,
            -6.873799800872803
          ]
        },
        {
          "atom_index": 3154,
          "name": "O",
          "element": "O",
          "coord": [
            0.5745000243186951,
            7.578100204467773,
            -6.760000228881836
          ]
        },
        {
          "atom_index": 3155,
          "name": "CB",
          "element": "C",
          "coord": [
            0.5999000072479248,
            7.486100196838379,
            -7.078999996185303
          ]
        },
        {
          "atom_index": 3156,
          "name": "CG",
          "element": "C",
          "coord": [
            0.6243000030517578,
            7.346399784088135,
            -7.032599925994873
          ]
        },
        {
          "atom_index": 3157,
          "name": "CD",
          "element": "C",
          "coord": [
            0.7161999940872192,
            7.272900104522705,
            -7.133999824523926
          ]
        },
        {
          "atom_index": 3158,
          "name": "OE1",
          "element": "O",
          "coord": [
            0.6970999836921692,
            7.286399841308594,
            -7.261600017547607
          ]
        },
        {
          "atom_index": 3159,
          "name": "OE2",
          "element": "O",
          "coord": [
            0.8108000159263611,
            7.203499794006348,
            -7.086299896240234
          ]
        }
      ]
    },
    {
      "id": "B:79",
      "chain": "B",
      "resseq": 79,
      "icode": "",
      "resname": "ASN",
      "hetflag": " ",
      "sasa": 0.0,
      "atoms": [
        {
          "atom_index": 3160,
          "name": "N",
          "element": "N",
          "coord": [
            0.6819999814033508,
            7.720300197601318,
            -6.898200035095215
          ]
        },
        {
          "atom_index": 3161,
          "name": "CA",
          "element": "C",
          "coord": [
            0.7601000070571899,
            7.771699905395508,
            -6.792300224304199
          ]
        },
        {
          "atom_index": 3162,
          "name": "C",
          "element": "C",
          "coord": [
            0.6678000092506409,
            7.850900173187256,
            -6.704800128936768
          ]
        },
        {
          "atom_index": 3163,
          "name": "O",
          "element": "O",
          "coord": [
            0.6794000267982483,
            7.844399929046631,
            -6.583499908447266
          ]
        },
        {
          "atom_index": 3164,
          "name": "CB",
          "element": "C",
          "coord": [
            0.8695999979972839,
            7.8618998527526855,
            -6.8420000076293945
          ]
        },
        {
          "atom_index": 3165,
          "name": "CG",
          "element": "C",
          "coord": [
            0.947700023651123,
            7.920499801635742,
            -6.728600025177002
          ]
        },
        {
          "atom_index": 3166,
          "name": "OD1",
          "element": "O",
          "coord": [
            0.9794999957084656,
            7.850399971008301,
            -6.633900165557861
          ]
        },
        {
          "atom_index": 3167,
          "name": "ND2",
          "element": "N",
          "coord": [
            0.9761000275611877,
            8.049599647521973,
            -6.734000205993652
          ]
        }
      ]
    },
    {
      "id": "B:80",
      "chain": "B",
      "resseq": 80,
      "icode": "",
      "resname": "LEU",
      "hetflag": " ",
      "sasa": 0.0,
      "atoms": [
        {
          "atom_index": 3168,
          "name": "N",
          "element": "N",
          "coord": [
            0.576200008392334,
            7.926499843597412,
            -6.764699935913086
          ]
        },
        {
          "atom_index": 3169,
          "name": "CA",
          "element": "C",
          "coord": [
            0.4864000082015991,
            8.009200096130371,
            -6.685500144958496
          ]
        },
        {
          "atom_index": 3170,
          "name": "C",
          "element": "C",
          "coord": [
            0.4081999957561493,
            7.922100067138672,
            -6.589799880981445
          ]
        },
        {
          "atom_index": 3171,
          "name": "O",
          "element": "O",
          "coord": [
            0.40209999680519104,
            7.947999954223633,
            -6.47160005569458
          ]
        },
        {
          "atom_index": 3172,
          "name": "CB",
          "element": "C",
          "coord": [
            0.39079999923706055,
            8.087200164794922,
            -6.774199962615967
          ]
        },
        {
          "atom_index": 3173,
          "name": "CG",
          "element": "C",
          "coord": [
            0.29030001163482666,
            8.173800468444824,
            -6.699999809265137
          ]
        },
        {
          "atom_index": 3174,
          "name": "CD1",
          "element": "C",
          "coord": [
            0.3587999939918518,
            8.260600090026855,
            -6.598899841308594
          ]
        },
        {
          "atom_index": 3175,
          "name": "CD2",
          "element": "C",
          "coord": [
            0.21860000491142273,
            8.261899948120117,
            -6.792900085449219
          ]
        }
      ]
    },
    {
      "id": "B:81",
      "chain": "B",
      "resseq": 81,
      "icode": "",
      "resname": "ASN",
      "hetflag": " ",
      "sasa": 0.0,
      "atoms": [
        {
          "atom_index": 3176,
          "name": "N",
          "element": "N",
          "coord": [
            0.3492000102996826,
            7.8165998458862305,
            -6.642600059509277
          ]
        },
        {
          "atom_index": 3177,
          "name": "CA",
          "element": "C",
          "coord": [
            0.2816999852657318,
            7.721099853515625,
            -6.559899806976318
          ]
        },
        {
          "atom_index": 3178,
          "name": "C",
          "element": "C",
          "coord": [
            0.3747999966144562,
            7.658899784088135,
            -6.451700210571289
          ]
        },
        {
          "atom_index": 3179,
          "name": "O",
          "element": "O",
          "coord": [
            0.3391000032424927,
            7.653299808502197,
            -6.335100173950195
          ]
        },
        {
          "atom_index": 3180,
          "name": "CB",
          "element": "C",
          "coord": [
            0.21619999408721924,
            7.616099834442139,
            -6.647900104522705
          ]
        },
        {
          "atom_index": 3181,
          "name": "CG",
          "element": "C",
          "coord": [
            0.1664000004529953,
            7.499499797821045,
            -6.569499969482422
          ]
        },
        {
          "atom_index": 3182,
          "name": "OD1",
          "element": "O",
          "coord": [
            0.2433999925851822,
            7.412600040435791,
            -6.5335001945495605
          ]
        },
        {
          "atom_index": 3183,
          "name": "ND2",
          "element": "N",
          "coord": [
            0.03840000182390213,
            7.497000217437744,
            -6.540500164031982
          ]
        }
      ]
    },
    {
      "id": "B:82",
      "chain": "B",
      "resseq": 82,
      "icode": "",
      "resname": "LYS",
      "hetflag": " ",
      "sasa": 0.0,
      "atoms": [
        {
          "atom_index": 3184,
          "name": "N",
          "element": "N",
          "coord": [
            0.4927000105381012,
            7.612500190734863,
            -6.489200115203857
          ]
        },
        {
          "atom_index": 3185,
          "name": "CA",
          "element": "C",
          "coord": [
            0.5809000134468079,
            7.557799816131592,
            -6.3892998695373535
          ]
        },
        {
          "atom_index": 3186,
          "name": "C",
          "element": "C",
          "coord": [
            0.588699996471405,
            7.652599811553955,
            -6.271299839019775
          ]
        },
        {
          "atom_index": 3187,
          "name": "O",
          "element": "O",
          "coord": [
            0.5572999715805054,
            7.615200042724609,
            -6.158899784088135
          ]
        },
        {
          "atom_index": 3188,
          "name": "CB",
          "element": "C",
          "coord": [
            0.72079998254776,
            7.536399841308594,
            -6.445499897003174
          ]
        },
        {
          "atom_index": 3189,
          "name": "CG",
          "element": "C",
          "coord": [
            0.8246999979019165,
            7.502600193023682,
            -6.341400146484375
          ]
        },
        {
          "atom_index": 3190,
          "name": "CD",
          "element": "C",
          "coord": [
            0.9599000215530396,
            7.494900226593018,
            -6.407100200653076
          ]
        },
        {
          "atom_index": 3191,
          "name": "CE",
          "element": "C",
          "coord": [
            1.0749000310897827,
            7.485000133514404,
            -6.309199810028076
          ]
        },
        {
          "atom_index": 3192,
          "name": "NZ",
          "element": "N",
          "coord": [
            1.0555000305175781,
            7.372600078582764,
            -6.212299823760986
          ]
        }
      ]
    },
    {
      "id": "B:83",
      "chain": "B",
      "resseq": 83,
      "icode": "",
      "resname": "LYS",
      "hetflag": " ",
      "sasa": 0.0,
      "atoms": [
        {
          "atom_index": 3193,
          "name": "N",
          "element": "N",
          "coord": [
            0.6323000192642212,
            7.775599956512451,
            -6.297699928283691
          ]
        },
        {
          "atom_index": 3194,
          "name": "CA",
          "element": "C",
          "coord": [
            0.6535000205039978,
            7.872200012207031,
            -6.192399978637695
          ]
        },
        {
          "atom_index": 3195,
          "name": "C",
          "element": "C",
          "coord": [
            0.5281999707221985,
            7.871600151062012,
            -6.1072998046875
          ]
        },
        {
          "atom_index": 3196,
          "name": "O",
          "element": "O",
          "coord": [
            0.5353000164031982,
            7.8592000007629395,
            -5.98859977722168
          ]
        },
        {
          "atom_index": 3197,
          "name": "CB",
          "element": "C",
          "coord": [
            0.678600013256073,
            8.011799812316895,
            -6.248199939727783
          ]
        },
        {
          "atom_index": 3198,
          "name": "CG",
          "element": "C",
          "coord": [
            0.8122000098228455,
            8.029999732971191,
            -6.313799858093262
          ]
        },
        {
          "atom_index": 3199,
          "name": "CD",
          "element": "C",
          "coord": [
            0.8472999930381775,
            8.176600456237793,
            -6.339799880981445
          ]
        },
        {
          "atom_index": 3200,
          "name": "CE",
          "element": "C",
          "coord": [
            0.7610999941825867,
            8.241000175476074,
            -6.450099945068359
          ]
        },
        {
          "atom_index": 3201,
          "name": "NZ",
          "element": "N",
          "coord": [
            0.8259000182151794,
            8.358200073242188,
            -6.5192999839782715
          ]
        }
      ]
    },
    {
      "id": "B:84",
      "chain": "B",
      "resseq": 84,
      "icode": "",
      "resname": "MET",
      "hetflag": " ",
      "sasa": 0.0,
      "atoms": [
        {
          "atom_index": 3202,
          "name": "N",
          "element": "N",
          "coord": [
            0.41179999709129333,
            7.879799842834473,
            -6.167500019073486
          ]
        },
        {
          "atom_index": 3203,
          "name": "CA",
          "element": "C",
          "coord": [
            0.29190000891685486,
            7.892099857330322,
            -6.089600086212158
          ]
        },
        {
          "atom_index": 3204,
          "name": "C",
          "element": "C",
          "coord": [
            0.2721000015735626,
            7.77370023727417,
            -5.997099876403809
          ]
        },
        {
          "atom_index": 3205,
          "name": "O",
          "element": "O",
          "coord": [
            0.2513999938964844,
            7.792300224304199,
            -5.880300045013428
          ]
        },
        {
          "atom_index": 3206,
          "name": "CB",
          "element": "C",
          "coord": [
            0.1745000034570694,
            7.908299922943115,
            -6.182700157165527
          ]
        },
        {
          "atom_index": 3207,
          "name": "CG",
          "element": "C",
          "coord": [
            0.053599998354911804,
            7.957900047302246,
            -6.117000102996826
          ]
        },
        {
          "atom_index": 3208,
          "name": "SD",
          "element": "S",
          "coord": [
            -0.08709999918937683,
            7.861700057983398,
            -6.179299831390381
          ]
        },
        {
          "atom_index": 3209,
          "name": "CE",
          "element": "C",
          "coord": [
            -0.04639999940991402,
            7.6975998878479,
            -6.115900039672852
          ]
        }
      ]
    },
    {
      "id": "B:85",
      "chain": "B",
      "resseq": 85,
      "icode": "",
      "resname": "GLU",
      "hetflag": " ",
      "sasa": 0.0,
      "atoms": [
        {
          "atom_index": 3210,
          "name": "N",
          "element": "N",
          "coord": [
            0.2782999873161316,
            7.6529998779296875,
            -6.049799919128418
          ]
        },
        {
          "atom_index": 3211,
          "name": "CA",
          "element": "C",
          "coord": [
            0.27399998903274536,
            7.533299922943115,
            -5.970300197601318
          ]
        },
        {
          "atom_index": 3212,
          "name": "C",
          "element": "C",
          "coord": [
            0.3804999887943268,
            7.532199859619141,
            -5.862199783325195
          ]
        },
        {
          "atom_index": 3213,
          "name": "O",
          "element": "O",
          "coord": [
            0.352400004863739,
            7.5106000900268555,
            -5.743500232696533
          ]
        },
        {
          "atom_index": 3214,
          "name": "CB",
          "element": "C",
          "coord": [
            0.2996000051498413,
            7.414899826049805,
            -6.060500144958496
          ]
        },
        {
          "atom_index": 3215,
          "name": "CG",
          "element": "C",
          "coord": [
            0.17810000479221344,
            7.368599891662598,
            -6.13730001449585
          ]
        },
        {
          "atom_index": 3216,
          "name": "CD",
          "element": "C",
          "coord": [
            0.19979999959468842,
            7.231100082397461,
            -6.19890022277832
          ]
        },
        {
          "atom_index": 3217,
          "name": "OE1",
          "element": "O",
          "coord": [
            0.25360000133514404,
            7.140999794006348,
            -6.128799915313721
          ]
        },
        {
          "atom_index": 3218,
          "name": "OE2",
          "element": "O",
          "coord": [
            0.16439999639987946,
            7.213799953460693,
            -6.318699836730957
          ]
        }
      ]
    },
    {
      "id": "B:86",
      "chain": "B",
      "resseq": 86,
      "icode": "",
      "resname": "ASP",
      "hetflag": " ",
      "sasa": 0.0,
      "atoms": [
        {
          "atom_index": 3219,
          "name": "N",
          "element": "N",
          "coord": [
            0.5044999718666077,
            7.550600051879883,
            -5.904699802398682
          ]
        },
        {
          "atom_index": 3220,
          "name": "CA",
          "element": "C",
          "coord": [
            0.6133000254631042,
            7.562699794769287,
            -5.812900066375732
          ]
        },
        {
          "atom_index": 3221,
          "name": "C",
          "element": "C",
          "coord": [
            0.574400007724762,
            7.660099983215332,
            -5.69920015335083
          ]
        },
        {
          "atom_index": 3222,
          "name": "O",
          "element": "O",
          "coord": [
            0.5788000226020813,
            7.624000072479248,
            -5.582200050354004
          ]
        },
        {
          "atom_index": 3223,
          "name": "CB",
          "element": "C",
          "coord": [
            0.737500011920929,
            7.609799861907959,
            -5.888400077819824
          ]
        },
        {
          "atom_index": 3224,
          "name": "CG",
          "element": "C",
          "coord": [
            0.8062999844551086,
            7.496500015258789,
            -5.969099998474121
          ]
        },
        {
          "atom_index": 3225,
          "name": "OD1",
          "element": "O",
          "coord": [
            0.746399998664856,
            7.38539981842041,
            -5.9822998046875
          ]
        },
        {
          "atom_index": 3226,
          "name": "OD2",
          "element": "O",
          "coord": [
            0.9226999878883362,
            7.521200180053711,
            -6.017199993133545
          ]
        }
      ]
    },
    {
      "id": "B:87",
      "chain": "B",
      "resseq": 87,
      "icode": "",
      "resname": "GLY",
      "hetflag": " ",
      "sasa": 0.0,
      "atoms": [
        {
          "atom_index": 3227,
          "name": "N",
          "element": "N",
          "coord": [
            0.5333999991416931,
            7.782400131225586,
            -5.732999801635742
          ]
        },
        {
          "atom_index": 3228,
          "name": "CA",
          "element": "C",
          "coord": [
            0.5026999711990356,
            7.885900020599365,
            -5.633500099182129
          ]
        },
        {
          "atom_index": 3229,
          "name": "C",
          "element": "C",
          "coord": [
            0.3961000144481659,
            7.844900131225586,
            -5.533599853515625
          ]
        },
        {
          "atom_index": 3230,
          "name": "O",
          "element": "O",
          "coord": [
            0.40450000762939453,
            7.876800060272217,
            -5.415599822998047
          ]
        }
      ]
    },
    {
      "id": "B:88",
      "chain": "B",
      "resseq": 88,
      "icode": "",
      "resname": "PHE",
      "hetflag": " ",
      "sasa": 0.0,
      "atoms": [
        {
          "atom_index": 3231,
          "name": "N",
          "element": "N",
          "coord": [
            0.2957000136375427,
            7.773200035095215,
            -5.581099987030029
          ]
        },
        {
          "atom_index": 3232,
          "name": "CA",
          "element": "C",
          "coord": [
            0.19470000267028809,
            7.723499774932861,
            -5.492300033569336
          ]
        },
        {
          "atom_index": 3233,
          "name": "C",
          "element": "C",
          "coord": [
            0.25110000371932983,
            7.618100166320801,
            -5.401199817657471
          ]
        },
        {
          "atom_index": 3234,
          "name": "O",
          "element": "O",
          "coord": [
            0.21660000085830688,
            7.61269998550415,
            -5.282299995422363
          ]
        },
        {
          "atom_index": 3235,
          "name": "CB",
          "element": "C",
          "coord": [
            0.07119999825954437,
            7.6757001876831055,
            -5.566699981689453
          ]
        },
        {
          "atom_index": 3236,
          "name": "CG",
          "element": "C",
          "coord": [
            -0.02410000003874302,
            7.787600040435791,
            -5.6020002365112305
          ]
        },
        {
          "atom_index": 3237,
          "name": "CD1",
          "element": "C",
          "coord": [
            -0.07329999655485153,
            7.801300048828125,
            -5.728099822998047
          ]
        },
        {
          "atom_index": 3238,
          "name": "CD2",
          "element": "C",
          "coord": [
            -0.06279999762773514,
            7.8815999031066895,
            -5.507199764251709
          ]
        },
        {
          "atom_index": 3239,
          "name": "CE1",
          "element": "C",
          "coord": [
            -0.16099999845027924,
            7.907100200653076,
            -5.758399963378906
          ]
        },
        {
          "atom_index": 3240,
          "name": "CE2",
          "element": "C",
          "coord": [
            -0.14830000698566437,
            7.987599849700928,
            -5.537899971008301
          ]
        },
        {
          "atom_index": 3241,
          "name": "CZ",
          "element": "C",
          "coord": [
            -0.19660000503063202,
            8.000900268554688,
            -5.662300109863281
          ]
        }
      ]
    },
    {
      "id": "B:89",
      "chain": "B",
      "resseq": 89,
      "icode": "",
      "resname": "LEU",
      "hetflag": " ",
      "sasa": 0.0,
      "atoms": [
        {
          "atom_index": 3242,
          "name": "N",
          "element": "N",
          "coord": [
            0.3422999978065491,
            7.536099910736084,
            -5.452499866485596
          ]
        },
        {
          "atom_index": 3243,
          "name": "CA",
          "element": "C",
          "coord": [
            0.4018000066280365,
            7.43149995803833,
            -5.368500232696533
          ]
        },
        {
          "atom_index": 3244,
          "name": "C",
          "element": "C",
          "coord": [
            0.48249998688697815,
            7.495200157165527,
            -5.256800174713135
          ]
        },
        {
          "atom_index": 3245,
          "name": "O",
          "element": "O",
          "coord": [
            0.48179998993873596,
            7.448400020599365,
            -5.144700050354004
          ]
        },
        {
          "atom_index": 3246,
          "name": "CB",
          "element": "C",
          "coord": [
            0.49050000309944153,
            7.341300010681152,
            -5.452499866485596
          ]
        },
        {
          "atom_index": 3247,
          "name": "CG",
          "element": "C",
          "coord": [
            0.5720000267028809,
            7.234000205993652,
            -5.380899906158447
          ]
        },
        {
          "atom_index": 3248,
          "name": "CD1",
          "element": "C",
          "coord": [
            0.51910001039505,
            7.102799892425537,
            -5.418499946594238
          ]
        },
        {
          "atom_index": 3249,
          "name": "CD2",
          "element": "C",
          "coord": [
            0.715399980545044,
            7.241099834442139,
            -5.420400142669678
          ]
        }
      ]
    },
    {
      "id": "B:90",
      "chain": "B",
      "resseq": 90,
      "icode": "",
      "resname": "ASP",
      "hetflag": " ",
      "sasa": 0.0,
      "atoms": [
        {
          "atom_index": 3250,
          "name": "N",
          "element": "N",
          "coord": [
            0.551800012588501,
            7.603099822998047,
            -5.289299964904785
          ]
        },
        {
          "atom_index": 3251,
          "name": "CA",
          "element": "C",
          "coord": [
            0.6337000131607056,
            7.671899795532227,
            -5.192299842834473
          ]
        },
        {
          "atom_index": 3252,
          "name": "C",
          "element": "C",
          "coord": [
            0.5424000024795532,
            7.731800079345703,
            -5.087100028991699
          ]
        },
        {
          "atom_index": 3253,
          "name": "O",
          "element": "O",
          "coord": [
            0.5746999979019165,
            7.729100227355957,
            -4.969600200653076
          ]
        },
        {
          "atom_index": 3254,
          "name": "CB",
          "element": "C",
          "coord": [
            0.7226999998092651,
            7.778900146484375,
            -5.260300159454346
          ]
        },
        {
          "atom_index": 3255,
          "name": "CG",
          "element": "C",
          "coord": [
            0.824400007724762,
            7.717299938201904,
            -5.360199928283691
          ]
        },
        {
          "atom_index": 3256,
          "name": "OD1",
          "element": "O",
          "coord": [
            0.8004000186920166,
            7.5995001792907715,
            -5.401000022888184
          ]
        },
        {
          "atom_index": 3257,
          "name": "OD2",
          "element": "O",
          "coord": [
            0.9272000193595886,
            7.784900188446045,
            -5.396100044250488
          ]
        }
      ]
    },
    {
      "id": "B:91",
      "chain": "B",
      "resseq": 91,
      "icode": "",
      "resname": "VAL",
      "hetflag": " ",
      "sasa": 0.0,
      "atoms": [
        {
          "atom_index": 3258,
          "name": "N",
          "element": "N",
          "coord": [
            0.4268999993801117,
            7.782100200653076,
            -5.127900123596191
          ]
        },
        {
          "atom_index": 3259,
          "name": "CA",
          "element": "C",
          "coord": [
            0.33799999952316284,
            7.84630012512207,
            -5.0320000648498535
          ]
        },
        {
          "atom_index": 3260,
          "name": "C",
          "element": "C",
          "coord": [
            0.2818000018596649,
            7.74370002746582,
            -4.936999797821045
          ]
        },
        {
          "atom_index": 3261,
          "name": "O",
          "element": "O",
          "coord": [
            0.30630001425743103,
            7.750899791717529,
            -4.817200183868408
          ]
        },
        {
          "atom_index": 3262,
          "name": "CB",
          "element": "C",
          "coord": [
            0.22429999709129333,
            7.92579984664917,
            -5.098100185394287
          ]
        },
        {
          "atom_index": 3263,
          "name": "CG1",
          "element": "C",
          "coord": [
            0.1111999973654747,
            7.951399803161621,
            -4.99970006942749
          ]
        },
        {
          "atom_index": 3264,
          "name": "CG2",
          "element": "C",
          "coord": [
            0.27799999713897705,
            8.05739974975586,
            -5.153600215911865
          ]
        }
      ]
    },
    {
      "id": "B:92",
      "chain": "B",
      "resseq": 92,
      "icode": "",
      "resname": "TRP",
      "hetflag": " ",
      "sasa": 0.0,
      "atoms": [
        {
          "atom_index": 3265,
          "name": "N",
          "element": "N",
          "coord": [
            0.20909999310970306,
            7.646999835968018,
            -4.990799903869629
          ]
        },
        {
          "atom_index": 3266,
          "name": "CA",
          "element": "C",
          "coord": [
            0.15060000121593475,
            7.543900012969971,
            -4.908999919891357
          ]
        },
        {
          "atom_index": 3267,
          "name": "C",
          "element": "C",
          "coord": [
            0.2508000135421753,
            7.468100070953369,
            -4.820199966430664
          ]
        },
        {
          "atom_index": 3268,
          "name": "O",
          "element": "O",
          "coord": [
            0.22949999570846558,
            7.453499794006348,
            -4.700399875640869
          ]
        },
        {
          "atom_index": 3269,
          "name": "CB",
          "element": "C",
          "coord": [
            0.07280000299215317,
            7.44920015335083,
            -4.996600151062012
          ]
        },
        {
          "atom_index": 3270,
          "name": "CG",
          "element": "C",
          "coord": [
            -0.05380000174045563,
            7.511199951171875,
            -5.045899868011475
          ]
        },
        {
          "atom_index": 3271,
          "name": "CD1",
          "element": "C",
          "coord": [
            -0.08139999955892563,
            7.548299789428711,
            -5.173500061035156
          ]
        },
        {
          "atom_index": 3272,
          "name": "CD2",
          "element": "C",
          "coord": [
            -0.17069999873638153,
            7.543399810791016,
            -4.969200134277344
          ]
        },
        {
          "atom_index": 3273,
          "name": "NE1",
          "element": "N",
          "coord": [
            -0.20730000734329224,
            7.601200103759766,
            -5.182000160217285
          ]
        },
        {
          "atom_index": 3274,
          "name": "CE2",
          "element": "C",
          "coord": [
            -0.2639000117778778,
            7.600900173187256,
            -5.057600021362305
          ]
        },
        {
          "atom_index": 3275,
          "name": "CE3",
          "element": "C",
          "coord": [
            -0.20520000159740448,
            7.5304999351501465,
            -4.83459997177124
          ]
        },
        {
          "atom_index": 3276,
          "name": "CZ2",
          "element": "C",
          "coord": [
            -0.38989999890327454,
            7.644199848175049,
            -5.01609992980957
          ]
        },
        {
          "atom_index": 3277,
          "name": "CZ3",
          "element": "C",
          "coord": [
            -0.3310000002384186,
            7.573999881744385,
            -4.793300151824951
          ]
        },
        {
          "atom_index": 3278,
          "name": "CH2",
          "element": "C",
          "coord": [
            -0.421099990606308,
            7.6296000480651855,
            -4.883800029754639
          ]
        }
      ]
    },
    {
      "id": "B:93",
      "chain": "B",
      "resseq": 93,
      "icode": "",
      "resname": "THR",
      "hetflag": " ",
      "sasa": 0.0,
      "atoms": [
        {
          "atom_index": 3279,
          "name": "N",
          "element": "N",
          "coord": [
            0.3610000014305115,
            7.422800064086914,
            -4.877799987792969
          ]
        },
        {
          "atom_index": 3280,
          "name": "CA",
          "element": "C",
          "coord": [
            0.46320000290870667,
            7.355400085449219,
            -4.80210018157959
          ]
        },
        {
          "atom_index": 3281,
          "name": "C",
          "element": "C",
          "coord": [
            0.5073999762535095,
            7.43720006942749,
            -4.679500102996826
          ]
        },
        {
          "atom_index": 3282,
          "name": "O",
          "element": "O",
          "coord": [
            0.5059999823570251,
            7.385799884796143,
            -4.568399906158447
          ]
        },
        {
          "atom_index": 3283,
          "name": "CB",
          "element": "C",
          "coord": [
            0.578499972820282,
            7.315999984741211,
            -4.893400192260742
          ]
        },
        {
          "atom_index": 3284,
          "name": "OG1",
          "element": "O",
          "coord": [
            0.5351999998092651,
            7.207499980926514,
            -4.9766998291015625
          ]
        },
        {
          "atom_index": 3285,
          "name": "CG2",
          "element": "C",
          "coord": [
            0.7059999704360962,
            7.276899814605713,
            -4.8125
          ]
        }
      ]
    },
    {
      "id": "B:94",
      "chain": "B",
      "resseq": 94,
      "icode": "",
      "resname": "TYR",
      "hetflag": " ",
      "sasa": 0.0,
      "atoms": [
        {
          "atom_index": 3286,
          "name": "N",
          "element": "N",
          "coord": [
            0.5415999889373779,
            7.5644001960754395,
            -4.69920015335083
          ]
        },
        {
          "atom_index": 3287,
          "name": "CA",
          "element": "C",
          "coord": [
            0.5823000073432922,
            7.65310001373291,
            -4.589099884033203
          ]
        },
        {
          "atom_index": 3288,
          "name": "C",
          "element": "C",
          "coord": [
            0.47369998693466187,
            7.673600196838379,
            -4.483399868011475
          ]
        },
        {
          "atom_index": 3289,
          "name": "O",
          "element": "O",
          "coord": [
            0.4959999918937683,
            7.657100200653076,
            -4.3649001121521
          ]
        },
        {
          "atom_index": 3290,
          "name": "CB",
          "element": "C",
          "coord": [
            0.6254000067710876,
            7.7891998291015625,
            -4.644100189208984
          ]
        },
        {
          "atom_index": 3291,
          "name": "CG",
          "element": "C",
          "coord": [
            0.7008000016212463,
            7.8730998039245605,
            -4.545400142669678
          ]
        },
        {
          "atom_index": 3292,
          "name": "CD1",
          "element": "C",
          "coord": [
            0.8277999758720398,
            7.835899829864502,
            -4.5046000480651855
          ]
        },
        {
          "atom_index": 3293,
          "name": "CD2",
          "element": "C",
          "coord": [
            0.6449999809265137,
            7.98829984664917,
            -4.492499828338623
          ]
        },
        {
          "atom_index": 3294,
          "name": "CE1",
          "element": "C",
          "coord": [
            0.8992999792098999,
            7.911900043487549,
            -4.413700103759766
          ]
        },
        {
          "atom_index": 3295,
          "name": "CE2",
          "element": "C",
          "coord": [
            0.7142000198364258,
            8.065699577331543,
            -4.401199817657471
          ]
        },
        {
          "atom_index": 3296,
          "name": "CZ",
          "element": "C",
          "coord": [
            0.8434000015258789,
            8.026800155639648,
            -4.361700057983398
          ]
        },
        {
          "atom_index": 3297,
          "name": "OH",
          "element": "O",
          "coord": [
            0.9186000227928162,
            8.100199699401855,
            -4.271100044250488
          ]
        }
      ]
    },
    {
      "id": "B:95",
      "chain": "B",
      "resseq": 95,
      "icode": "",
      "resname": "ASN",
      "hetflag": " ",
      "sasa": 0.0,
      "atoms": [
        {
          "atom_index": 3298,
          "name": "N",
          "element": "N",
          "coord": [
            0.3553999960422516,
            7.7108001708984375,
            -4.52839994430542
          ]
        },
        {
          "atom_index": 3299,
          "name": "CA",
          "element": "C",
          "coord": [
            0.24289999902248383,
            7.7307000160217285,
            -4.439499855041504
          ]
        },
        {
          "atom_index": 3300,
          "name": "C",
          "element": "C",
          "coord": [
            0.2125999927520752,
            7.6072001457214355,
            -4.358699798583984
          ]
        },
        {
          "atom_index": 3301,
          "name": "O",
          "element": "O",
          "coord": [
            0.20880000293254852,
            7.6149001121521,
            -4.236000061035156
          ]
        },
        {
          "atom_index": 3302,
          "name": "CB",
          "element": "C",
          "coord": [
            0.11919999867677689,
            7.77370023727417,
            -4.516900062561035
          ]
        },
        {
          "atom_index": 3303,
          "name": "CG",
          "element": "C",
          "coord": [
            0.1290999948978424,
            7.9156999588012695,
            -4.566999912261963
          ]
        },
        {
          "atom_index": 3304,
          "name": "OD1",
          "element": "O",
          "coord": [
            0.2337999939918518,
            7.980000019073486,
            -4.556399822235107
          ]
        },
        {
          "atom_index": 3305,
          "name": "ND2",
          "element": "N",
          "coord": [
            0.019300000742077827,
            7.9664998054504395,
            -4.622600078582764
          ]
        }
      ]
    },
    {
      "id": "B:96",
      "chain": "B",
      "resseq": 96,
      "icode": "",
      "resname": "ALA",
      "hetflag": " ",
      "sasa": 0.0,
      "atoms": [
        {
          "atom_index": 3306,
          "name": "N",
          "element": "N",
          "coord": [
            0.1923999935388565,
            7.4934000968933105,
            -4.424799919128418
          ]
        },
        {
          "atom_index": 3307,
          "name": "CA",
          "element": "C",
          "coord": [
            0.16019999980926514,
            7.36959981918335,
            -4.3520002365112305
          ]
        },
        {
          "atom_index": 3308,
          "name": "C",
          "element": "C",
          "coord": [
            0.2614000141620636,
            7.338099956512451,
            -4.240699768066406
          ]
        },
        {
          "atom_index": 3309,
          "name": "O",
          "element": "O",
          "coord": [
            0.2249000072479248,
            7.315199851989746,
            -4.1255998611450195
          ]
        },
        {
          "atom_index": 3310,
          "name": "CB",
          "element": "C",
          "coord": [
            0.14790000021457672,
            7.252200126647949,
            -4.447999954223633
          ]
        }
      ]
    },
    {
      "id": "B:97",
      "chain": "B",
      "resseq": 97,
      "icode": "",
      "resname": "GLU",
      "hetflag": " ",
      "sasa": 0.0,
      "atoms": [
        {
          "atom_index": 3311,
          "name": "N",
          "element": "N",
          "coord": [
            0.38850000500679016,
            7.341599941253662,
            -4.276199817657471
          ]
        },
        {
          "atom_index": 3312,
          "name": "CA",
          "element": "C",
          "coord": [
            0.4945000112056732,
            7.311800003051758,
            -4.1844000816345215
          ]
        },
        {
          "atom_index": 3313,
          "name": "C",
          "element": "C",
          "coord": [
            0.4925000071525574,
            7.40310001373291,
            -4.063000202178955
          ]
        },
        {
          "atom_index": 3314,
          "name": "O",
          "element": "O",
          "coord": [
            0.49810001254081726,
            7.353700160980225,
            -3.949700117111206
          ]
        },
        {
          "atom_index": 3315,
          "name": "CB",
          "element": "C",
          "coord": [
            0.6283000111579895,
            7.319799900054932,
            -4.256800174713135
          ]
        },
        {
          "atom_index": 3316,
          "name": "CG",
          "element": "C",
          "coord": [
            0.642799973487854,
            7.216100215911865,
            -4.368199825286865
          ]
        },
        {
          "atom_index": 3317,
          "name": "CD",
          "element": "C",
          "coord": [
            0.7128999829292297,
            7.088900089263916,
            -4.32480001449585
          ]
        },
        {
          "atom_index": 3318,
          "name": "OE1",
          "element": "O",
          "coord": [
            0.6782000064849854,
            7.032800197601318,
            -4.218299865722656
          ]
        },
        {
          "atom_index": 3319,
          "name": "OE2",
          "element": "O",
          "coord": [
            0.8039000034332275,
            7.044400215148926,
            -4.398499965667725
          ]
        }
      ]
    },
    {
      "id": "B:98",
      "chain": "B",
      "resseq": 98,
      "icode": "",
      "resname": "LEU",
      "hetflag": " ",
      "sasa": 0.0,
      "atoms": [
        {
          "atom_index": 3320,
          "name": "N",
          "element": "N",
          "coord": [
            0.4832000136375427,
            7.534599781036377,
            -4.0858001708984375
          ]
        },
        {
          "atom_index": 3321,
          "name": "CA",
          "element": "C",
          "coord": [
            0.4796999990940094,
            7.631899833679199,
            -3.9758999347686768
          ]
        },
        {
          "atom_index": 3322,
          "name": "C",
          "element": "C",
          "coord": [
            0.35120001435279846,
            7.627900123596191,
            -3.899600028991699
          ]
        },
        {
          "atom_index": 3323,
          "name": "O",
          "element": "O",
          "coord": [
            0.3481999933719635,
            7.652400016784668,
            -3.7792999744415283
          ]
        },
        {
          "atom_index": 3324,
          "name": "CB",
          "element": "C",
          "coord": [
            0.5023999810218811,
            7.773799896240234,
            -4.023499965667725
          ]
        },
        {
          "atom_index": 3325,
          "name": "CG",
          "element": "C",
          "coord": [
            0.6470999717712402,
            7.813700199127197,
            -4.043900012969971
          ]
        },
        {
          "atom_index": 3326,
          "name": "CD1",
          "element": "C",
          "coord": [
            0.6499999761581421,
            7.963099956512451,
            -4.056300163269043
          ]
        },
        {
          "atom_index": 3327,
          "name": "CD2",
          "element": "C",
          "coord": [
            0.7347000241279602,
            7.770199775695801,
            -3.9289000034332275
          ]
        }
      ]
    },
    {
      "id": "B:99",
      "chain": "B",
      "resseq": 99,
      "icode": "",
      "resname": "LEU",
      "hetflag": " ",
      "sasa": 0.0,
      "atoms": [
        {
          "atom_index": 3328,
          "name": "N",
          "element": "N",
          "coord": [
            0.2433999925851822,
            7.598400115966797,
            -3.969099998474121
          ]
        },
        {
          "atom_index": 3329,
          "name": "CA",
          "element": "C",
          "coord": [
            0.11720000207424164,
            7.586699962615967,
            -3.901099920272827
          ]
        },
        {
          "atom_index": 3330,
          "name": "C",
          "element": "C",
          "coord": [
            0.13040000200271606,
            7.481400012969971,
            -3.793100118637085
          ]
        },
        {
          "atom_index": 3331,
          "name": "O",
          "element": "O",
          "coord": [
            0.10610000044107437,
            7.507599830627441,
            -3.6747000217437744
          ]
        },
        {
          "atom_index": 3332,
          "name": "CB",
          "element": "C",
          "coord": [
            0.006099999882280827,
            7.549099922180176,
            -3.996999979019165
          ]
        },
        {
          "atom_index": 3333,
          "name": "CG",
          "element": "C",
          "coord": [
            -0.12530000507831573,
            7.549699783325195,
            -3.9202001094818115
          ]
        },
        {
          "atom_index": 3334,
          "name": "CD1",
          "element": "C",
          "coord": [
            -0.164900004863739,
            7.692200183868408,
            -3.8759000301361084
          ]
        },
        {
          "atom_index": 3335,
          "name": "CD2",
          "element": "C",
          "coord": [
            -0.2321999967098236,
            7.486599922180176,
            -4.0046000480651855
          ]
        }
      ]
    },
    {
      "id": "B:100",
      "chain": "B",
      "resseq": 100,
      "icode": "",
      "resname": "VAL",
      "hetflag": " ",
      "sasa": 0.0,
      "atoms": [
        {
          "atom_index": 3336,
          "name": "N",
          "element": "N",
          "coord": [
            0.1720000058412552,
            7.3632001876831055,
            -3.8352999687194824
          ]
        },
        {
          "atom_index": 3337,
          "name": "CA",
          "element": "C",
          "coord": [
            0.1914999932050705,
            7.252799987792969,
            -3.7441000938415527
          ]
        },
        {
          "atom_index": 3338,
          "name": "C",
          "element": "C",
          "coord": [
            0.2833000123500824,
            7.292399883270264,
            -3.628499984741211
          ]
        },
        {
          "atom_index": 3339,
          "name": "O",
          "element": "O",
          "coord": [
            0.24819999933242798,
            7.275100231170654,
            -3.512399911880493
          ]
        },
        {
          "atom_index": 3340,
          "name": "CB",
          "element": "C",
          "coord": [
            0.24089999496936798,
            7.1280999183654785,
            -3.8206000328063965
          ]
        },
        {
          "atom_index": 3341,
          "name": "CG1",
          "element": "C",
          "coord": [
            0.2815999984741211,
            7.015399932861328,
            -3.726900100708008
          ]
        },
        {
          "atom_index": 3342,
          "name": "CG2",
          "element": "C",
          "coord": [
            0.13259999454021454,
            7.08050012588501,
            -3.914599895477295
          ]
        }
      ]
    },
    {
      "id": "B:101",
      "chain": "B",
      "resseq": 101,
      "icode": "",
      "resname": "LEU",
      "hetflag": " ",
      "sasa": 0.0,
      "atoms": [
        {
          "atom_index": 3343,
          "name": "N",
          "element": "N",
          "coord": [
            0.39899998903274536,
            7.348800182342529,
            -3.6603000164031982
          ]
        },
        {
          "atom_index": 3344,
          "name": "CA",
          "element": "C",
          "coord": [
            0.49459999799728394,
            7.387800216674805,
            -3.5571000576019287
          ]
        },
        {
          "atom_index": 3345,
          "name": "C",
          "element": "C",
          "coord": [
            0.43369999527931213,
            7.479400157928467,
            -3.452500104904175
          ]
        },
        {
          "atom_index": 3346,
          "name": "O",
          "element": "O",
          "coord": [
            0.4496999979019165,
            7.455999851226807,
            -3.332900047302246
          ]
        },
        {
          "atom_index": 3347,
          "name": "CB",
          "element": "C",
          "coord": [
            0.6169000267982483,
            7.4552998542785645,
            -3.617500066757202
          ]
        },
        {
          "atom_index": 3348,
          "name": "CG",
          "element": "C",
          "coord": [
            0.7114999890327454,
            7.366700172424316,
            -3.696899890899658
          ]
        },
        {
          "atom_index": 3349,
          "name": "CD1",
          "element": "C",
          "coord": [
            0.8445000052452087,
            7.437300205230713,
            -3.7172999382019043
          ]
        },
        {
          "atom_index": 3350,
          "name": "CD2",
          "element": "C",
          "coord": [
            0.7336999773979187,
            7.2332000732421875,
            -3.6277999877929688
          ]
        }
      ]
    },
    {
      "id": "B:102",
      "chain": "B",
      "resseq": 102,
      "icode": "",
      "resname": "MET",
      "hetflag": " ",
      "sasa": 0.0,
      "atoms": [
        {
          "atom_index": 3351,
          "name": "N",
          "element": "N",
          "coord": [
            0.36329999566078186,
            7.582600116729736,
            -3.498800039291382
          ]
        },
        {
          "atom_index": 3352,
          "name": "CA",
          "element": "C",
          "coord": [
            0.30390000343322754,
            7.682300090789795,
            -3.410799980163574
          ]
        },
        {
          "atom_index": 3353,
          "name": "C",
          "element": "C",
          "coord": [
            0.1931000053882599,
            7.623499870300293,
            -3.3271000385284424
          ]
        },
        {
          "atom_index": 3354,
          "name": "O",
          "element": "O",
          "coord": [
            0.18549999594688416,
            7.64900016784668,
            -3.2072999477386475
          ]
        },
        {
          "atom_index": 3355,
          "name": "CB",
          "element": "C",
          "coord": [
            0.24940000474452972,
            7.799300193786621,
            -3.492300033569336
          ]
        },
        {
          "atom_index": 3356,
          "name": "CG",
          "element": "C",
          "coord": [
            0.3547999858856201,
            7.902100086212158,
            -3.5295000076293945
          ]
        },
        {
          "atom_index": 3357,
          "name": "SD",
          "element": "S",
          "coord": [
            0.30070000886917114,
            8.010700225830078,
            -3.6638998985290527
          ]
        },
        {
          "atom_index": 3358,
          "name": "CE",
          "element": "C",
          "coord": [
            0.19609999656677246,
            8.127900123596191,
            -3.572999954223633
          ]
        }
      ]
    },
    {
      "id": "B:103",
      "chain": "B",
      "resseq": 103,
      "icode": "",
      "resname": "GLU",
      "hetflag": " ",
      "sasa": 0.0,
      "atoms": [
        {
          "atom_index": 3359,
          "name": "N",
          "element": "N",
          "coord": [
            0.10639999806880951,
            7.54640007019043,
            -3.3915998935699463
          ]
        },
        {
          "atom_index": 3360,
          "name": "CA",
          "element": "C",
          "coord": [
            -0.006800000090152025,
            7.48829984664917,
            -3.322499990463257
          ]
        },
        {
          "atom_index": 3361,
          "name": "C",
          "element": "C",
          "coord": [
            0.032600000500679016,
            7.376299858093262,
            -3.227799892425537
          ]
        },
        {
          "atom_index": 3362,
          "name": "O",
          "element": "O",
          "coord": [
            -0.028999999165534973,
            7.360000133514404,
            -3.122499942779541
          ]
        },
        {
          "atom_index": 3363,
          "name": "CB",
          "element": "C",
          "coord": [
            -0.11490000039339066,
            7.44379997253418,
            -3.420300006866455
          ]
        },
        {
          "atom_index": 3364,
          "name": "CG",
          "element": "C",
          "coord": [
            -0.19760000705718994,
            7.560299873352051,
            -3.473299980163574
          ]
        },
        {
          "atom_index": 3365,
          "name": "CD",
          "element": "C",
          "coord": [
            -0.24609999358654022,
            7.656400203704834,
            -3.3640999794006348
          ]
        },
        {
          "atom_index": 3366,
          "name": "OE1",
          "element": "O",
          "coord": [
            -0.31369999051094055,
            7.611000061035156,
            -3.2688000202178955
          ]
        },
        {
          "atom_index": 3367,
          "name": "OE2",
          "element": "O",
          "coord": [
            -0.21719999611377716,
            7.77810001373291,
            -3.374799966812134
          ]
        }
      ]
    },
    {
      "id": "B:104",
      "chain": "B",
      "resseq": 104,
      "icode": "",
      "resname": "ASN",
      "hetflag": " ",
      "sasa": 0.0,
      "atoms": [
        {
          "atom_index": 3368,
          "name": "N",
          "element": "N",
          "coord": [
            0.13570000231266022,
            7.30049991607666,
            -3.2637999057769775
          ]
        },
        {
          "atom_index": 3369,
          "name": "CA",
          "element": "C",
          "coord": [
            0.1907999962568283,
            7.202099800109863,
            -3.1717000007629395
          ]
        },
        {
          "atom_index": 3370,
          "name": "C",
          "element": "C",
          "coord": [
            0.23589999973773956,
            7.269100189208984,
            -3.0436999797821045
          ]
        },
        {
          "atom_index": 3371,
          "name": "O",
          "element": "O",
          "coord": [
            0.20190000534057617,
            7.223999977111816,
            -2.935699939727783
          ]
        },
        {
          "atom_index": 3372,
          "name": "CB",
          "element": "C",
          "coord": [
            0.30469998717308044,
            7.1230998039245605,
            -3.234600067138672
          ]
        },
        {
          "atom_index": 3373,
          "name": "CG",
          "element": "C",
          "coord": [
            0.2554999887943268,
            7.0081000328063965,
            -3.3187999725341797
          ]
        },
        {
          "atom_index": 3374,
          "name": "OD1",
          "element": "O",
          "coord": [
            0.13979999721050262,
            6.967299938201904,
            -3.310499906539917
          ]
        },
        {
          "atom_index": 3375,
          "name": "ND2",
          "element": "N",
          "coord": [
            0.3440000116825104,
            6.954400062561035,
            -3.4001998901367188
          ]
        }
      ]
    },
    {
      "id": "B:105",
      "chain": "B",
      "resseq": 105,
      "icode": "",
      "resname": "GLU",
      "hetflag": " ",
      "sasa": 0.0,
      "atoms": [
        {
          "atom_index": 3376,
          "name": "N",
          "element": "N",
          "coord": [
            0.3093999922275543,
            7.378499984741211,
            -3.0555999279022217
          ]
        },
        {
          "atom_index": 3377,
          "name": "CA",
          "element": "C",
          "coord": [
            0.3499999940395355,
            7.452300071716309,
            -2.937700033187866
          ]
        },
        {
          "atom_index": 3378,
          "name": "C",
          "element": "C",
          "coord": [
            0.23180000483989716,
            7.496799945831299,
            -2.8508999347686768
          ]
        },
        {
          "atom_index": 3379,
          "name": "O",
          "element": "O",
          "coord": [
            0.23199999332427979,
            7.475299835205078,
            -2.7288999557495117
          ]
        },
        {
          "atom_index": 3380,
          "name": "CB",
          "element": "C",
          "coord": [
            0.4368000030517578,
            7.5721001625061035,
            -2.973299980163574
          ]
        },
        {
          "atom_index": 3381,
          "name": "CG",
          "element": "C",
          "coord": [
            0.4812000095844269,
            7.648200035095215,
            -2.850600004196167
          ]
        },
        {
          "atom_index": 3382,
          "name": "CD",
          "element": "C",
          "coord": [
            0.5403000116348267,
            7.7820000648498535,
            -2.8842999935150146
          ]
        },
        {
          "atom_index": 3383,
          "name": "OE1",
          "element": "O",
          "coord": [
            0.6567000150680542,
            7.782800197601318,
            -2.932499885559082
          ]
        },
        {
          "atom_index": 3384,
          "name": "OE2",
          "element": "O",
          "coord": [
            0.4715999960899353,
            7.88539981842041,
            -2.8613998889923096
          ]
        }
      ]
    },
    {
      "id": "B:106",
      "chain": "B",
      "resseq": 106,
      "icode": "",
      "resname": "ARG",
      "hetflag": " ",
      "sasa": 0.0,
      "atoms": [
        {
          "atom_index": 3385,
          "name": "N",
          "element": "N",
          "coord": [
            0.13210000097751617,
            7.558899879455566,
            -2.9128000736236572
          ]
        },
        {
          "atom_index": 3386,
          "name": "CA",
          "element": "C",
          "coord": [
            0.01810000091791153,
            7.6097002029418945,
            -2.838900089263916
          ]
        },
        {
          "atom_index": 3387,
          "name": "C",
          "element": "C",
          "coord": [
            -0.05999999865889549,
            7.498000144958496,
            -2.7713000774383545
          ]
        },
        {
          "atom_index": 3388,
          "name": "O",
          "element": "O",
          "coord": [
            -0.12470000237226486,
            7.520500183105469,
            -2.6689000129699707
          ]
        },
        {
          "atom_index": 3389,
          "name": "CB",
          "element": "C",
          "coord": [
            -0.07440000027418137,
            7.688399791717529,
            -2.929800033569336
          ]
        },
        {
          "atom_index": 3390,
          "name": "CG",
          "element": "C",
          "coord": [
            -0.060499999672174454,
            7.838399887084961,
            -2.920300006866455
          ]
        },
        {
          "atom_index": 3391,
          "name": "CD",
          "element": "C",
          "coord": [
            -0.18950000405311584,
            7.9028000831604,
            -2.968899965286255
          ]
        },
        {
          "atom_index": 3392,
          "name": "NE",
          "element": "N",
          "coord": [
            -0.16369999945163727,
            8.015800476074219,
            -3.0589001178741455
          ]
        },
        {
          "atom_index": 3393,
          "name": "CZ",
          "element": "C",
          "coord": [
            -0.2485000044107437,
            8.062199592590332,
            -3.1522998809814453
          ]
        },
        {
          "atom_index": 3394,
          "name": "NH1",
          "element": "N",
          "coord": [
            -0.3686999976634979,
            8.005000114440918,
            -3.1710000038146973
          ]
        },
        {
          "atom_index": 3395,
          "name": "NH2",
          "element": "N",
          "coord": [
            -0.21209999918937683,
            8.167099952697754,
            -3.22760009765625
          ]
        }
      ]
    },
    {
      "id": "B:107",
      "chain": "B",
      "resseq": 107,
      "icode": "",
      "resname": "THR",
      "hetflag": " ",
      "sasa": 0.0,
      "atoms": [
        {
          "atom_index": 3396,
          "name": "N",
          "element": "N",
          "coord": [
            -0.054499998688697815,
            7.378300189971924,
            -2.829200029373169
          ]
        },
        {
          "atom_index": 3397,
          "name": "CA",
          "element": "C",
          "coord": [
            -0.120899997651577,
            7.261499881744385,
            -2.7734999656677246
          ]
        },
        {
          "atom_index": 3398,
          "name": "C",
          "element": "C",
          "coord": [
            -0.05770000070333481,
            7.21999979019165,
            -2.640700101852417
          ]
        },
        {
          "atom_index": 3399,
          "name": "O",
          "element": "O",
          "coord": [
            -0.12700000405311584,
            7.201399803161621,
            -2.540299892425537
          ]
        },
        {
          "atom_index": 3400,
          "name": "CB",
          "element": "C",
          "coord": [
            -0.11680000275373459,
            7.145299911499023,
            -2.872299909591675
          ]
        },
        {
          "atom_index": 3401,
          "name": "OG1",
          "element": "O",
          "coord": [
            -0.19009999930858612,
            7.182199954986572,
            -2.988600015640259
          ]
        },
        {
          "atom_index": 3402,
          "name": "CG2",
          "element": "C",
          "coord": [
            -0.17890000343322754,
            7.021200180053711,
            -2.813800096511841
          ]
        }
      ]
    },
    {
      "id": "B:108",
      "chain": "B",
      "resseq": 108,
      "icode": "",
      "resname": "LEU",
      "hetflag": " ",
      "sasa": 0.0,
      "atoms": [
        {
          "atom_index": 3403,
          "name": "N",
          "element": "N",
          "coord": [
            0.07429999858140945,
            7.207200050354004,
            -2.640399932861328
          ]
        },
        {
          "atom_index": 3404,
          "name": "CA",
          "element": "C",
          "coord": [
            0.14640000462532043,
            7.1605000495910645,
            -2.5234999656677246
          ]
        },
        {
          "atom_index": 3405,
          "name": "C",
          "element": "C",
          "coord": [
            0.14169999957084656,
            7.261300086975098,
            -2.4082000255584717
          ]
        },
        {
          "atom_index": 3406,
          "name": "O",
          "element": "O",
          "coord": [
            0.15330000221729279,
            7.224699974060059,
            -2.290600061416626
          ]
        },
        {
          "atom_index": 3407,
          "name": "CB",
          "element": "C",
          "coord": [
            0.289900004863739,
            7.128399848937988,
            -2.5625
          ]
        },
        {
          "atom_index": 3408,
          "name": "CG",
          "element": "C",
          "coord": [
            0.3046000003814697,
            7.016900062561035,
            -2.6654000282287598
          ]
        },
        {
          "atom_index": 3409,
          "name": "CD1",
          "element": "C",
          "coord": [
            0.4514999985694885,
            6.983699798583984,
            -2.682800054550171
          ]
        },
        {
          "atom_index": 3410,
          "name": "CD2",
          "element": "C",
          "coord": [
            0.22419999539852142,
            6.893499851226807,
            -2.6250998973846436
          ]
        }
      ]
    },
    {
      "id": "B:109",
      "chain": "B",
      "resseq": 109,
      "icode": "",
      "resname": "ASP",
      "hetflag": " ",
      "sasa": 0.0,
      "atoms": [
        {
          "atom_index": 3411,
          "name": "N",
          "element": "N",
          "coord": [
            0.12389999628067017,
            7.387800216674805,
            -2.443700075149536
          ]
        },
        {
          "atom_index": 3412,
          "name": "CA",
          "element": "C",
          "coord": [
            0.10450000315904617,
            7.4928998947143555,
            -2.3461999893188477
          ]
        },
        {
          "atom_index": 3413,
          "name": "C",
          "element": "C",
          "coord": [
            -0.03720000013709068,
            7.4928998947143555,
            -2.2945001125335693
          ]
        },
        {
          "atom_index": 3414,
          "name": "O",
          "element": "O",
          "coord": [
            -0.0608999989926815,
            7.523600101470947,
            -2.178299903869629
          ]
        },
        {
          "atom_index": 3415,
          "name": "CB",
          "element": "C",
          "coord": [
            0.13830000162124634,
            7.627799987792969,
            -2.4077999591827393
          ]
        },
        {
          "atom_index": 3416,
          "name": "CG",
          "element": "C",
          "coord": [
            0.28760001063346863,
            7.655900001525879,
            -2.4063000679016113
          ]
        },
        {
          "atom_index": 3417,
          "name": "OD1",
          "element": "O",
          "coord": [
            0.3467999994754791,
            7.674300193786621,
            -2.515700101852417
          ]
        },
        {
          "atom_index": 3418,
          "name": "OD2",
          "element": "O",
          "coord": [
            0.34540000557899475,
            7.657100200653076,
            -2.2950000762939453
          ]
        }
      ]
    },
    {
      "id": "B:110",
      "chain": "B",
      "resseq": 110,
      "icode": "",
      "resname": "PHE",
      "hetflag": " ",
      "sasa": 0.0,
      "atoms": [
        {
          "atom_index": 3419,
          "name": "N",
          "element": "N",
          "coord": [
            -0.13099999725818634,
            7.458799839019775,
            -2.3819000720977783
          ]
        },
        {
          "atom_index": 3420,
          "name": "CA",
          "element": "C",
          "coord": [
            -0.27149999141693115,
            7.446899890899658,
            -2.3459999561309814
          ]
        },
        {
          "atom_index": 3421,
          "name": "C",
          "element": "C",
          "coord": [
            -0.29170000553131104,
            7.342299938201904,
            -2.234299898147583
          ]
        },
        {
          "atom_index": 3422,
          "name": "O",
          "element": "O",
          "coord": [
            -0.3716999888420105,
            7.362199783325195,
            -2.141700029373169
          ]
        },
        {
          "atom_index": 3423,
          "name": "CB",
          "element": "C",
          "coord": [
            -0.3531999886035919,
            7.412499904632568,
            -2.471400022506714
          ]
        },
        {
          "atom_index": 3424,
          "name": "CG",
          "element": "C",
          "coord": [
            -0.49729999899864197,
            7.3780999183654785,
            -2.444200038909912
          ]
        },
        {
          "atom_index": 3425,
          "name": "CD1",
          "element": "C",
          "coord": [
            -0.5892000198364258,
            7.477200031280518,
            -2.4107000827789307
          ]
        },
        {
          "atom_index": 3426,
          "name": "CD2",
          "element": "C",
          "coord": [
            -0.5418000221252441,
            7.2469000816345215,
            -2.454200029373169
          ]
        },
        {
          "atom_index": 3427,
          "name": "CE1",
          "element": "C",
          "coord": [
            -0.7222999930381775,
            7.445799827575684,
            -2.3861000537872314
          ]
        },
        {
          "atom_index": 3428,
          "name": "CE2",
          "element": "C",
          "coord": [
            -0.6751999855041504,
            7.215400218963623,
            -2.430500030517578
          ]
        },
        {
          "atom_index": 3429,
          "name": "CZ",
          "element": "C",
          "coord": [
            -0.7652000188827515,
            7.315100193023682,
            -2.3968000411987305
          ]
        }
      ]
    },
    {
      "id": "B:111",
      "chain": "B",
      "resseq": 111,
      "icode": "",
      "resname": "HIS",
      "hetflag": " ",
      "sasa": 0.0,
      "atoms": [
        {
          "atom_index": 3430,
          "name": "N",
          "element": "N",
          "coord": [
            -0.21770000457763672,
            7.232100009918213,
            -2.2434000968933105
          ]
        },
        {
          "atom_index": 3431,
          "name": "CA",
          "element": "C",
          "coord": [
            -0.2206999957561493,
            7.128499984741211,
            -2.141400098800659
          ]
        },
        {
          "atom_index": 3432,
          "name": "C",
          "element": "C",
          "coord": [
            -0.16369999945163727,
            7.1774001121521,
            -2.0097999572753906
          ]
        },
        {
          "atom_index": 3433,
          "name": "O",
          "element": "O",
          "coord": [
            -0.22859999537467957,
            7.166299819946289,
            -1.906000018119812
          ]
        },
        {
          "atom_index": 3434,
          "name": "CB",
          "element": "C",
          "coord": [
            -0.1460999995470047,
            7.004899978637695,
            -2.188800096511841
          ]
        },
        {
          "atom_index": 3435,
          "name": "CG",
          "element": "C",
          "coord": [
            -0.2223999947309494,
            6.925000190734863,
            -2.2894999980926514
          ]
        },
        {
          "atom_index": 3436,
          "name": "ND1",
          "element": "N",
          "coord": [
            -0.3528999984264374,
            6.885499954223633,
            -2.2692999839782715
          ]
        },
        {
          "atom_index": 3437,
          "name": "CD2",
          "element": "C",
          "coord": [
            -0.186599999666214,
            6.876699924468994,
            -2.4107000827789307
          ]
        },
        {
          "atom_index": 3438,
          "name": "CE1",
          "element": "C",
          "coord": [
            -0.39410001039505005,
            6.816199779510498,
            -2.3736000061035156
          ]
        },
        {
          "atom_index": 3439,
          "name": "NE2",
          "element": "N",
          "coord": [
            -0.295199990272522,
            6.809199810028076,
            -2.460700035095215
          ]
        }
      ]
    },
    {
      "id": "B:112",
      "chain": "B",
      "resseq": 112,
      "icode": "",
      "resname": "ASP",
      "hetflag": " ",
      "sasa": 0.0,
      "atoms": [
        {
          "atom_index": 3440,
          "name": "N",
          "element": "N",
          "coord": [
            -0.04270000010728836,
            7.2322998046875,
            -2.015500068664551
          ]
        },
        {
          "atom_index": 3441,
          "name": "CA",
          "element": "C",
          "coord": [
            0.01940000057220459,
            7.295400142669678,
            -1.899999976158142
          ]
        },
        {
          "atom_index": 3442,
          "name": "C",
          "element": "C",
          "coord": [
            -0.07429999858140945,
            7.393599987030029,
            -1.8307000398635864
          ]
        },
        {
          "atom_index": 3443,
          "name": "O",
          "element": "O",
          "coord": [
            -0.08529999852180481,
            7.3927998542785645,
            -1.7085000276565552
          ]
        },
        {
          "atom_index": 3444,
          "name": "CB",
          "element": "C",
          "coord": [
            0.14810000360012054,
            7.366799831390381,
            -1.940500020980835
          ]
        },
        {
          "atom_index": 3445,
          "name": "CG",
          "element": "C",
          "coord": [
            0.26510000228881836,
            7.2729997634887695,
            -1.9492000341415405
          ]
        },
        {
          "atom_index": 3446,
          "name": "OD1",
          "element": "O",
          "coord": [
            0.2775999903678894,
            7.203800201416016,
            -2.0527000427246094
          ]
        },
        {
          "atom_index": 3447,
          "name": "OD2",
          "element": "O",
          "coord": [
            0.34380000829696655,
            7.26800012588501,
            -1.8521000146865845
          ]
        }
      ]
    },
    {
      "id": "B:113",
      "chain": "B",
      "resseq": 113,
      "icode": "",
      "resname": "SER",
      "hetflag": " ",
      "sasa": 0.0,
      "atoms": [
        {
          "atom_index": 3448,
          "name": "N",
          "element": "N",
          "coord": [
            -0.1404000073671341,
            7.477499961853027,
            -1.9098999500274658
          ]
        },
        {
          "atom_index": 3449,
          "name": "CA",
          "element": "C",
          "coord": [
            -0.23510000109672546,
            7.576300144195557,
            -1.860200047492981
          ]
        },
        {
          "atom_index": 3450,
          "name": "C",
          "element": "C",
          "coord": [
            -0.3449000120162964,
            7.510300159454346,
            -1.7777999639511108
          ]
        },
        {
          "atom_index": 3451,
          "name": "O",
          "element": "O",
          "coord": [
            -0.3747999966144562,
            7.554100036621094,
            -1.6670000553131104
          ]
        },
        {
          "atom_index": 3452,
          "name": "CB",
          "element": "C",
          "coord": [
            -0.29490000009536743,
            7.655300140380859,
            -1.9774999618530273
          ]
        },
        {
          "atom_index": 3453,
          "name": "OG",
          "element": "O",
          "coord": [
            -0.3856000006198883,
            7.754700183868408,
            -1.9336999654769897
          ]
        }
      ]
    },
    {
      "id": "B:114",
      "chain": "B",
      "resseq": 114,
      "icode": "",
      "resname": "ASN",
      "hetflag": " ",
      "sasa": 0.0,
      "atoms": [
        {
          "atom_index": 3454,
          "name": "N",
          "element": "N",
          "coord": [
            -0.40299999713897705,
            7.4039998054504395,
            -1.832200050354004
          ]
        },
        {
          "atom_index": 3455,
          "name": "CA",
          "element": "C",
          "coord": [
            -0.5120000243186951,
            7.334499835968018,
            -1.7660000324249268
          ]
        },
        {
          "atom_index": 3456,
          "name": "C",
          "element": "C",
          "coord": [
            -0.47029998898506165,
            7.268499851226807,
            -1.6354000568389893
          ]
        },
        {
          "atom_index": 3457,
          "name": "O",
          "element": "O",
          "coord": [
            -0.5425000190734863,
            7.273200035095215,
            -1.5356999635696411
          ]
        },
        {
          "atom_index": 3458,
          "name": "CB",
          "element": "C",
          "coord": [
            -0.5738999843597412,
            7.23330020904541,
            -1.8609999418258667
          ]
        },
        {
          "atom_index": 3459,
          "name": "CG",
          "element": "C",
          "coord": [
            -0.6373000144958496,
            7.299200057983398,
            -1.9814000129699707
          ]
        },
        {
          "atom_index": 3460,
          "name": "OD1",
          "element": "O",
          "coord": [
            -0.6496000289916992,
            7.421999931335449,
            -1.9889999628067017
          ]
        },
        {
          "atom_index": 3461,
          "name": "ND2",
          "element": "N",
          "coord": [
            -0.6779000163078308,
            7.217700004577637,
            -2.0768001079559326
          ]
        }
      ]
    },
    {
      "id": "B:115",
      "chain": "B",
      "resseq": 115,
      "icode": "",
      "resname": "VAL",
      "hetflag": " ",
      "sasa": 0.0,
      "atoms": [
        {
          "atom_index": 3462,
          "name": "N",
          "element": "N",
          "coord": [
            -0.35249999165534973,
            7.207499980926514,
            -1.6366000175476074
          ]
        },
        {
          "atom_index": 3463,
          "name": "CA",
          "element": "C",
          "coord": [
            -0.2953999936580658,
            7.148099899291992,
            -1.5175000429153442
          ]
        },
        {
          "atom_index": 3464,
          "name": "C",
          "element": "C",
          "coord": [
            -0.2870999872684479,
            7.253600120544434,
            -1.4076999425888062
          ]
        },
        {
          "atom_index": 3465,
          "name": "O",
          "element": "O",
          "coord": [
            -0.33709999918937683,
            7.231200218200684,
            -1.2970999479293823
          ]
        },
        {
          "atom_index": 3466,
          "name": "CB",
          "element": "C",
          "coord": [
            -0.15729999542236328,
            7.087600231170654,
            -1.5473999977111816
          ]
        },
        {
          "atom_index": 3467,
          "name": "CG1",
          "element": "C",
          "coord": [
            -0.07729999721050262,
            7.0696001052856445,
            -1.4210000038146973
          ]
        },
        {
          "atom_index": 3468,
          "name": "CG2",
          "element": "C",
          "coord": [
            -0.17249999940395355,
            6.954500198364258,
            -1.618899941444397
          ]
        }
      ]
    },
    {
      "id": "B:116",
      "chain": "B",
      "resseq": 116,
      "icode": "",
      "resname": "LYS",
      "hetflag": " ",
      "sasa": 0.0,
      "atoms": [
        {
          "atom_index": 3469,
          "name": "N",
          "element": "N",
          "coord": [
            -0.22779999673366547,
            7.368800163269043,
            -1.4394999742507935
          ]
        },
        {
          "atom_index": 3470,
          "name": "CA",
          "element": "C",
          "coord": [
            -0.21480000019073486,
            7.477799892425537,
            -1.343500018119812
          ]
        },
        {
          "atom_index": 3471,
          "name": "C",
          "element": "C",
          "coord": [
            -0.3504999876022339,
            7.5289998054504395,
            -1.2956000566482544
          ]
        },
        {
          "atom_index": 3472,
          "name": "O",
          "element": "O",
          "coord": [
            -0.3668000102043152,
            7.561100006103516,
            -1.177299976348877
          ]
        },
        {
          "atom_index": 3473,
          "name": "CB",
          "element": "C",
          "coord": [
            -0.1307000070810318,
            7.5920000076293945,
            -1.399399995803833
          ]
        },
        {
          "atom_index": 3474,
          "name": "CG",
          "element": "C",
          "coord": [
            -0.0430000014603138,
            7.656499862670898,
            -1.2934999465942383
          ]
        },
        {
          "atom_index": 3475,
          "name": "CD",
          "element": "C",
          "coord": [
            -0.019700000062584877,
            7.804599761962891,
            -1.31850004196167
          ]
        },
        {
          "atom_index": 3476,
          "name": "CE",
          "element": "C",
          "coord": [
            0.025599999353289604,
            7.873199939727783,
            -1.1897000074386597
          ]
        },
        {
          "atom_index": 3477,
          "name": "NZ",
          "element": "N",
          "coord": [
            0.03959999978542328,
            8.01990032196045,
            -1.2080999612808228
          ]
        }
      ]
    },
    {
      "id": "B:117",
      "chain": "B",
      "resseq": 117,
      "icode": "",
      "resname": "ASN",
      "hetflag": " ",
      "sasa": 0.0,
      "atoms": [
        {
          "atom_index": 3478,
          "name": "N",
          "element": "N",
          "coord": [
            -0.447299987077713,
            7.5346999168396,
            -1.3868000507354736
          ]
        },
        {
          "atom_index": 3479,
          "name": "CA",
          "element": "C",
          "coord": [
            -0.5867999792098999,
            7.564599990844727,
            -1.3522000312805176
          ]
        },
        {
          "atom_index": 3480,
          "name": "C",
          "element": "C",
          "coord": [
            -0.6399999856948853,
            7.4720001220703125,
            -1.2450000047683716
          ]
        },
        {
          "atom_index": 3481,
          "name": "O",
          "element": "O",
          "coord": [
            -0.6960999965667725,
            7.51669979095459,
            -1.1447999477386475
          ]
        },
        {
          "atom_index": 3482,
          "name": "CB",
          "element": "C",
          "coord": [
            -0.6773999929428101,
            7.552199840545654,
            -1.4752999544143677
          ]
        },
        {
          "atom_index": 3483,
          "name": "CG",
          "element": "C",
          "coord": [
            -0.6758999824523926,
            7.676000118255615,
            -1.5621999502182007
          ]
        },
        {
          "atom_index": 3484,
          "name": "OD1",
          "element": "O",
          "coord": [
            -0.6704999804496765,
            7.667399883270264,
            -1.683899998664856
          ]
        },
        {
          "atom_index": 3485,
          "name": "ND2",
          "element": "N",
          "coord": [
            -0.6812999844551086,
            7.792099952697754,
            -1.4996000528335571
          ]
        }
      ]
    },
    {
      "id": "B:118",
      "chain": "B",
      "resseq": 118,
      "icode": "",
      "resname": "LEU",
      "hetflag": " ",
      "sasa": 0.0,
      "atoms": [
        {
          "atom_index": 3486,
          "name": "N",
          "element": "N",
          "coord": [
            -0.6211000084877014,
            7.34250020980835,
            -1.2689000368118286
          ]
        },
        {
          "atom_index": 3487,
          "name": "CA",
          "element": "C",
          "coord": [
            -0.6679999828338623,
            7.239099979400635,
            -1.179900050163269
          ]
        },
        {
          "atom_index": 3488,
          "name": "C",
          "element": "C",
          "coord": [
            -0.5967000126838684,
            7.247799873352051,
            -1.0462000370025635
          ]
        },
        {
          "atom_index": 3489,
          "name": "O",
          "element": "O",
          "coord": [
            -0.6596999764442444,
            7.235899925231934,
            -0.941100001335144
          ]
        },
        {
          "atom_index": 3490,
          "name": "CB",
          "element": "C",
          "coord": [
            -0.6480000019073486,
            7.101399898529053,
            -1.242400050163269
          ]
        },
        {
          "atom_index": 3491,
          "name": "CG",
          "element": "C",
          "coord": [
            -0.7405999898910522,
            6.993899822235107,
            -1.1859999895095825
          ]
        },
        {
          "atom_index": 3492,
          "name": "CD1",
          "element": "C",
          "coord": [
            -0.8863000273704529,
            7.027599811553955,
            -1.216599941253662
          ]
        },
        {
          "atom_index": 3493,
          "name": "CD2",
          "element": "C",
          "coord": [
            -0.704200029373169,
            6.858099937438965,
            -1.2421000003814697
          ]
        }
      ]
    },
    {
      "id": "B:119",
      "chain": "B",
      "resseq": 119,
      "icode": "",
      "resname": "TYR",
      "hetflag": " ",
      "sasa": 0.0,
      "atoms": [
        {
          "atom_index": 3494,
          "name": "N",
          "element": "N",
          "coord": [
            -0.4657000005245209,
            7.269499778747559,
            -1.051200032234192
          ]
        },
        {
          "atom_index": 3495,
          "name": "CA",
          "element": "C",
          "coord": [
            -0.3869999945163727,
            7.288599967956543,
            -0.930899977684021
          ]
        },
        {
          "atom_index": 3496,
          "name": "C",
          "element": "C",
          "coord": [
            -0.44179999828338623,
            7.405700206756592,
            -0.8511000275611877
          ]
        },
        {
          "atom_index": 3497,
          "name": "O",
          "element": "O",
          "coord": [
            -0.45879998803138733,
            7.396200180053711,
            -0.7293000221252441
          ]
        },
        {
          "atom_index": 3498,
          "name": "CB",
          "element": "C",
          "coord": [
            -0.24079999327659607,
            7.313300132751465,
            -0.9672999978065491
          ]
        },
        {
          "atom_index": 3499,
          "name": "CG",
          "element": "C",
          "coord": [
            -0.15039999783039093,
            7.339300155639648,
            -0.848800003528595
          ]
        },
        {
          "atom_index": 3500,
          "name": "CD1",
          "element": "C",
          "coord": [
            -0.08820000290870667,
            7.234300136566162,
            -0.7815999984741211
          ]
        },
        {
          "atom_index": 3501,
          "name": "CD2",
          "element": "C",
          "coord": [
            -0.1265999972820282,
            7.469600200653076,
            -0.8040000200271606
          ]
        },
        {
          "atom_index": 3502,
          "name": "CE1",
          "element": "C",
          "coord": [
            -0.004699999932199717,
            7.258399963378906,
            -0.6722000241279602
          ]
        },
        {
          "atom_index": 3503,
          "name": "CE2",
          "element": "C",
          "coord": [
            -0.04399999976158142,
            7.494900226593018,
            -0.6952999830245972
          ]
        },
        {
          "atom_index": 3504,
          "name": "CZ",
          "element": "C",
          "coord": [
            0.016699999570846558,
            7.389200210571289,
            -0.6299999952316284
          ]
        },
        {
          "atom_index": 3505,
          "name": "OH",
          "element": "O",
          "coord": [
            0.09870000183582306,
            7.414599895477295,
            -0.5224999785423279
          ]
        }
      ]
    },
    {
      "id": "B:120",
      "chain": "B",
      "resseq": 120,
      "icode": "",
      "resname": "ASP",
      "hetflag": " ",
      "sasa": 0.0,
      "atoms": [
        {
          "atom_index": 3506,
          "name": "N",
          "element": "N",
          "coord": [
            -0.47040000557899475,
            7.515600204467773,
            -0.920199990272522
          ]
        },
        {
          "atom_index": 3507,
          "name": "CA",
          "element": "C",
          "coord": [
            -0.5127000212669373,
            7.637499809265137,
            -0.8532000184059143
          ]
        },
        {
          "atom_index": 3508,
          "name": "C",
          "element": "C",
          "coord": [
            -0.6557000279426575,
            7.633299827575684,
            -0.8032000064849854
          ]
        },
        {
          "atom_index": 3509,
          "name": "O",
          "element": "O",
          "coord": [
            -0.6883000135421753,
            7.699900150299072,
            -0.7053999900817871
          ]
        },
        {
          "atom_index": 3510,
          "name": "CB",
          "element": "C",
          "coord": [
            -0.4876999855041504,
            7.759500026702881,
            -0.941100001335144
          ]
        },
        {
          "atom_index": 3511,
          "name": "CG",
          "element": "C",
          "coord": [
            -0.34040001034736633,
            7.795100212097168,
            -0.9495000243186951
          ]
        },
        {
          "atom_index": 3512,
          "name": "OD1",
          "element": "O",
          "coord": [
            -0.2667999863624573,
            7.775100231170654,
            -0.8504999876022339
          ]
        },
        {
          "atom_index": 3513,
          "name": "OD2",
          "element": "O",
          "coord": [
            -0.2971999943256378,
            7.844299793243408,
            -1.0547000169754028
          ]
        }
      ]
    },
    {
      "id": "B:121",
      "chain": "B",
      "resseq": 121,
      "icode": "",
      "resname": "LYS",
      "hetflag": " ",
      "sasa": 0.0,
      "atoms": [
        {
          "atom_index": 3514,
          "name": "N",
          "element": "N",
          "coord": [
            -0.7404000163078308,
            7.554999828338623,
            -0.8693000078201294
          ]
        },
        {
          "atom_index": 3515,
          "name": "CA",
          "element": "C",
          "coord": [
            -0.8773000240325928,
            7.533199787139893,
            -0.8209999799728394
          ]
        },
        {
          "atom_index": 3516,
          "name": "C",
          "element": "C",
          "coord": [
            -0.8776000142097473,
            7.462399959564209,
            -0.6866999864578247
          ]
        },
        {
          "atom_index": 3517,
          "name": "O",
          "element": "O",
          "coord": [
            -0.9463000297546387,
            7.504899978637695,
            -0.5946999788284302
          ]
        },
        {
          "atom_index": 3518,
          "name": "CB",
          "element": "C",
          "coord": [
            -0.9628999829292297,
            7.456999778747559,
            -0.9230999946594238
          ]
        },
        {
          "atom_index": 3519,
          "name": "CG",
          "element": "C",
          "coord": [
            -1.0706000328063965,
            7.543399810791016,
            -0.9876999855041504
          ]
        },
        {
          "atom_index": 3520,
          "name": "CD",
          "element": "C",
          "coord": [
            -1.111799955368042,
            7.491799831390381,
            -1.1240999698638916
          ]
        },
        {
          "atom_index": 3521,
          "name": "CE",
          "element": "C",
          "coord": [
            -1.1649999618530273,
            7.605199813842773,
            -1.2117999792099
          ]
        },
        {
          "atom_index": 3522,
          "name": "NZ",
          "element": "N",
          "coord": [
            -1.1496000289916992,
            7.577700138092041,
            -1.3594000339508057
          ]
        }
      ]
    },
    {
      "id": "B:122",
      "chain": "B",
      "resseq": 122,
      "icode": "",
      "resname": "VAL",
      "hetflag": " ",
      "sasa": 0.0,
      "atoms": [
        {
          "atom_index": 3523,
          "name": "N",
          "element": "N",
          "coord": [
            -0.7990999817848206,
            7.355800151824951,
            -0.6765999794006348
          ]
        },
        {
          "atom_index": 3524,
          "name": "CA",
          "element": "C",
          "coord": [
            -0.784500002861023,
            7.281199932098389,
            -0.5527999997138977
          ]
        },
        {
          "atom_index": 3525,
          "name": "C",
          "element": "C",
          "coord": [
            -0.7289999723434448,
            7.373899936676025,
            -0.44679999351501465
          ]
        },
        {
          "atom_index": 3526,
          "name": "O",
          "element": "O",
          "coord": [
            -0.7857999801635742,
            7.386499881744385,
            -0.337799996137619
          ]
        },
        {
          "atom_index": 3527,
          "name": "CB",
          "element": "C",
          "coord": [
            -0.6908000111579895,
            7.1595001220703125,
            -0.5698999762535095
          ]
        },
        {
          "atom_index": 3528,
          "name": "CG1",
          "element": "C",
          "coord": [
            -0.6654000282287598,
            7.0904998779296875,
            -0.43689998984336853
          ]
        },
        {
          "atom_index": 3529,
          "name": "CG2",
          "element": "C",
          "coord": [
            -0.7495999932289124,
            7.0605998039245605,
            -0.6686999797821045
          ]
        }
      ]
    },
    {
      "id": "B:123",
      "chain": "B",
      "resseq": 123,
      "icode": "",
      "resname": "ARG",
      "hetflag": " ",
      "sasa": 0.0,
      "atoms": [
        {
          "atom_index": 3530,
          "name": "N",
          "element": "N",
          "coord": [
            -0.6194999814033508,
            7.440800189971924,
            -0.4814000129699707
          ]
        },
        {
          "atom_index": 3531,
          "name": "CA",
          "element": "C",
          "coord": [
            -0.548799991607666,
            7.528600215911865,
            -0.3889999985694885
          ]
        },
        {
          "atom_index": 3532,
          "name": "C",
          "element": "C",
          "coord": [
            -0.6407999992370605,
            7.630099773406982,
            -0.32010000944137573
          ]
        },
        {
          "atom_index": 3533,
          "name": "O",
          "element": "O",
          "coord": [
            -0.6380000114440918,
            7.644000053405762,
            -0.19779999554157257
          ]
        },
        {
          "atom_index": 3534,
          "name": "CB",
          "element": "C",
          "coord": [
            -0.43479999899864197,
            7.5991997718811035,
            -0.46219998598098755
          ]
        },
        {
          "atom_index": 3535,
          "name": "CG",
          "element": "C",
          "coord": [
            -0.3578000068664551,
            7.695899963378906,
            -0.37689998745918274
          ]
        },
        {
          "atom_index": 3536,
          "name": "CD",
          "element": "C",
          "coord": [
            -0.24899999797344208,
            7.760700225830078,
            -0.4569000005722046
          ]
        },
        {
          "atom_index": 3537,
          "name": "NE",
          "element": "N",
          "coord": [
            -0.23899999260902405,
            7.902599811553955,
            -0.4255000054836273
          ]
        },
        {
          "atom_index": 3538,
          "name": "CZ",
          "element": "C",
          "coord": [
            -0.2793999910354614,
            7.999800205230713,
            -0.5065000057220459
          ]
        },
        {
          "atom_index": 3539,
          "name": "NH1",
          "element": "N",
          "coord": [
            -0.33149999380111694,
            7.970300197601318,
            -0.6248000264167786
          ]
        },
        {
          "atom_index": 3540,
          "name": "NH2",
          "element": "N",
          "coord": [
            -0.2669000029563904,
            8.126399993896484,
            -0.46939998865127563
          ]
        }
      ]
    },
    {
      "id": "B:124",
      "chain": "B",
      "resseq": 124,
      "icode": "",
      "resname": "LEU",
      "hetflag": " ",
      "sasa": 0.0,
      "atoms": [
        {
          "atom_index": 3541,
          "name": "N",
          "element": "N",
          "coord": [
            -0.7229999899864197,
            7.698699951171875,
            -0.39879998564720154
          ]
        },
        {
          "atom_index": 3542,
          "name": "CA",
          "element": "C",
          "coord": [
            -0.8101999759674072,
            7.804100036621094,
            -0.3467999994754791
          ]
        },
        {
          "atom_index": 3543,
          "name": "C",
          "element": "C",
          "coord": [
            -0.9279000163078308,
            7.750699996948242,
            -0.26579999923706055
          ]
        },
        {
          "atom_index": 3544,
          "name": "O",
          "element": "O",
          "coord": [
            -0.9721999764442444,
            7.814300060272217,
            -0.17069999873638153
          ]
        },
        {
          "atom_index": 3545,
          "name": "CB",
          "element": "C",
          "coord": [
            -0.8600999712944031,
            7.893199920654297,
            -0.46070000529289246
          ]
        },
        {
          "atom_index": 3546,
          "name": "CG",
          "element": "C",
          "coord": [
            -0.7555999755859375,
            7.987800121307373,
            -0.5212000012397766
          ]
        },
        {
          "atom_index": 3547,
          "name": "CD1",
          "element": "C",
          "coord": [
            -0.7921000123023987,
            8.028900146484375,
            -0.6643000245094299
          ]
        },
        {
          "atom_index": 3548,
          "name": "CD2",
          "element": "C",
          "coord": [
            -0.7335000038146973,
            8.110099792480469,
            -0.43230000138282776
          ]
        }
      ]
    },
    {
      "id": "B:125",
      "chain": "B",
      "resseq": 125,
      "icode": "",
      "resname": "GLN",
      "hetflag": " ",
      "sasa": 0.0,
      "atoms": [
        {
          "atom_index": 3549,
          "name": "N",
          "element": "N",
          "coord": [
            -0.9767000079154968,
            7.633200168609619,
            -0.304500013589859
          ]
        },
        {
          "atom_index": 3550,
          "name": "CA",
          "element": "C",
          "coord": [
            -1.0907000303268433,
            7.568699836730957,
            -0.24050000309944153
          ]
        },
        {
          "atom_index": 3551,
          "name": "C",
          "element": "C",
          "coord": [
            -1.0638999938964844,
            7.543300151824951,
            -0.09319999814033508
          ]
        },
        {
          "atom_index": 3552,
          "name": "O",
          "element": "O",
          "coord": [
            -1.1568000316619873,
            7.538300037384033,
            -0.01209999993443489
          ]
        },
        {
          "atom_index": 3553,
          "name": "CB",
          "element": "C",
          "coord": [
            -1.1203999519348145,
            7.436399936676025,
            -0.3107999861240387
          ]
        },
        {
          "atom_index": 3554,
          "name": "CG",
          "element": "C",
          "coord": [
            -1.2624000310897827,
            7.386099815368652,
            -0.29499998688697815
          ]
        },
        {
          "atom_index": 3555,
          "name": "CD",
          "element": "C",
          "coord": [
            -1.292099952697754,
            7.269100189208984,
            -0.38670000433921814
          ]
        },
        {
          "atom_index": 3556,
          "name": "OE1",
          "element": "O",
          "coord": [
            -1.347599983215332,
            7.1682000160217285,
            -0.34380000829696655
          ]
        },
        {
          "atom_index": 3557,
          "name": "NE2",
          "element": "N",
          "coord": [
            -1.254699945449829,
            7.281799793243408,
            -0.5133000016212463
          ]
        }
      ]
    },
    {
      "id": "B:126",
      "chain": "B",
      "resseq": 126,
      "icode": "",
      "resname": "LEU",
      "hetflag": " ",
      "sasa": 0.0,
      "atoms": [
        {
          "atom_index": 3558,
          "name": "N",
          "element": "N",
          "coord": [
            -0.9358999729156494,
            7.528600215911865,
            -0.06019999831914902
          ]
        },
        {
          "atom_index": 3559,
          "name": "CA",
          "element": "C",
          "coord": [
            -0.8924000263214111,
            7.496600151062012,
            0.07530000060796738
          ]
        },
        {
          "atom_index": 3560,
          "name": "C",
          "element": "C",
          "coord": [
            -0.7666000127792358,
            7.574100017547607,
            0.11559999734163284
          ]
        },
        {
          "atom_index": 3561,
          "name": "O",
          "element": "O",
          "coord": [
            -0.6568999886512756,
            7.5177998542785645,
            0.11969999969005585
          ]
        },
        {
          "atom_index": 3562,
          "name": "CB",
          "element": "C",
          "coord": [
            -0.8715000152587891,
            7.3454999923706055,
            0.08990000188350677
          ]
        },
        {
          "atom_index": 3563,
          "name": "CG",
          "element": "C",
          "coord": [
            -0.8259000182151794,
            7.264200210571289,
            -0.031099999323487282
          ]
        },
        {
          "atom_index": 3564,
          "name": "CD1",
          "element": "C",
          "coord": [
            -0.6744999885559082,
            7.259900093078613,
            -0.04280000180006027
          ]
        },
        {
          "atom_index": 3565,
          "name": "CD2",
          "element": "C",
          "coord": [
            -0.8828999996185303,
            7.123499870300293,
            -0.021299999207258224
          ]
        }
      ]
    },
    {
      "id": "B:127",
      "chain": "B",
      "resseq": 127,
      "icode": "",
      "resname": "ARG",
      "hetflag": " ",
      "sasa": 0.0,
      "atoms": [
        {
          "atom_index": 3566,
          "name": "N",
          "element": "N",
          "coord": [
            -0.7849000096321106,
            7.702300071716309,
            0.1476999968290329
          ]
        },
        {
          "atom_index": 3567,
          "name": "CA",
          "element": "C",
          "coord": [
            -0.6753000020980835,
            7.79610013961792,
            0.17659999430179596
          ]
        },
        {
          "atom_index": 3568,
          "name": "C",
          "element": "C",
          "coord": [
            -0.5681999921798706,
            7.743100166320801,
            0.2745000123977661
          ]
        },
        {
          "atom_index": 3569,
          "name": "O",
          "element": "O",
          "coord": [
            -0.4706999957561493,
            7.679999828338623,
            0.2328999936580658
          ]
        },
        {
          "atom_index": 3570,
          "name": "CB",
          "element": "C",
          "coord": [
            -0.73089998960495,
            7.930799961090088,
            0.22550000250339508
          ]
        },
        {
          "atom_index": 3571,
          "name": "CG",
          "element": "C",
          "coord": [
            -0.8385000228881836,
            7.993800163269043,
            0.13760000467300415
          ]
        },
        {
          "atom_index": 3572,
          "name": "CD",
          "element": "C",
          "coord": [
            -0.9778000116348267,
            7.955999851226807,
            0.18529999256134033
          ]
        },
        {
          "atom_index": 3573,
          "name": "NE",
          "element": "N",
          "coord": [
            -1.069700002670288,
            8.069499969482422,
            0.18459999561309814
          ]
        },
        {
          "atom_index": 3574,
          "name": "CZ",
          "element": "C",
          "coord": [
            -1.083400011062622,
            8.156299591064453,
            0.28459998965263367
          ]
        },
        {
          "atom_index": 3575,
          "name": "NH1",
          "element": "N",
          "coord": [
            -1.011299967765808,
            8.144499778747559,
            0.39500001072883606
          ]
        },
        {
          "atom_index": 3576,
          "name": "NH2",
          "element": "N",
          "coord": [
            -1.169600009918213,
            8.256099700927734,
            0.2741999924182892
          ]
        }
      ]
    },
    {
      "id": "B:128",
      "chain": "B",
      "resseq": 128,
      "icode": "",
      "resname": "ASP",
      "hetflag": " ",
      "sasa": 0.0,
      "atoms": [
        {
          "atom_index": 3577,
          "name": "N",
          "element": "N",
          "coord": [
            -0.5860999822616577,
            7.769000053405762,
            0.40389999747276306
          ]
        },
        {
          "atom_index": 3578,
          "name": "CA",
          "element": "C",
          "coord": [
            -0.489300012588501,
            7.724400043487549,
            0.505299985408783
          ]
        },
        {
          "atom_index": 3579,
          "name": "C",
          "element": "C",
          "coord": [
            -0.5358999967575073,
            7.6016998291015625,
            0.5848000049591064
          ]
        },
        {
          "atom_index": 3580,
          "name": "O",
          "element": "O",
          "coord": [
            -0.4864000082015991,
            7.575399875640869,
            0.6948999762535095
          ]
        },
        {
          "atom_index": 3581,
          "name": "CB",
          "element": "C",
          "coord": [
            -0.4481000006198883,
            7.839799880981445,
            0.5985999703407288
          ]
        },
        {
          "atom_index": 3582,
          "name": "CG",
          "element": "C",
          "coord": [
            -0.5666000247001648,
            7.905799865722656,
            0.6675999760627747
          ]
        },
        {
          "atom_index": 3583,
          "name": "OD1",
          "element": "O",
          "coord": [
            -0.6144000291824341,
            7.851600170135498,
            0.7698000073432922
          ]
        },
        {
          "atom_index": 3584,
          "name": "OD2",
          "element": "O",
          "coord": [
            -0.6101999878883362,
            8.013299942016602,
            0.6204000115394592
          ]
        }
      ]
    },
    {
      "id": "B:129",
      "chain": "B",
      "resseq": 129,
      "icode": "",
      "resname": "ASN",
      "hetflag": " ",
      "sasa": 0.0,
      "atoms": [
        {
          "atom_index": 3585,
          "name": "N",
          "element": "N",
          "coord": [
            -0.6315000057220459,
            7.528500080108643,
            0.5274999737739563
          ]
        },
        {
          "atom_index": 3586,
          "name": "CA",
          "element": "C",
          "coord": [
            -0.6722999811172485,
            7.398799896240234,
            0.5795000195503235
          ]
        },
        {
          "atom_index": 3587,
          "name": "C",
          "element": "C",
          "coord": [
            -0.5845000147819519,
            7.2881999015808105,
            0.5210000276565552
          ]
        },
        {
          "atom_index": 3588,
          "name": "O",
          "element": "O",
          "coord": [
            -0.607200026512146,
            7.169000148773193,
            0.5465999841690063
          ]
        },
        {
          "atom_index": 3589,
          "name": "CB",
          "element": "C",
          "coord": [
            -0.8202999830245972,
            7.371699810028076,
            0.5494999885559082
          ]
        },
        {
          "atom_index": 3590,
          "name": "CG",
          "element": "C",
          "coord": [
            -0.9139000177383423,
            7.467899799346924,
            0.6211000084877014
          ]
        },
        {
          "atom_index": 3591,
          "name": "OD1",
          "element": "O",
          "coord": [
            -0.8709999918937683,
            7.569300174713135,
            0.6761999726295471
          ]
        },
        {
          "atom_index": 3592,
          "name": "ND2",
          "element": "N",
          "coord": [
            -1.0430999994277954,
            7.436399936676025,
            0.6195999979972839
          ]
        }
      ]
    },
    {
      "id": "B:130",
      "chain": "B",
      "resseq": 130,
      "icode": "",
      "resname": "ALA",
      "hetflag": " ",
      "sasa": 0.0,
      "atoms": [
        {
          "atom_index": 3593,
          "name": "N",
          "element": "N",
          "coord": [
            -0.4839000105857849,
            7.329100131988525,
            0.4431000053882599
          ]
        },
        {
          "atom_index": 3594,
          "name": "CA",
          "element": "C",
          "coord": [
            -0.3885999917984009,
            7.237100124359131,
            0.38100001215934753
          ]
        },
        {
          "atom_index": 3595,
          "name": "C",
          "element": "C",
          "coord": [
            -0.2508000135421753,
            7.300300121307373,
            0.35989999771118164
          ]
        },
        {
          "atom_index": 3596,
          "name": "O",
          "element": "O",
          "coord": [
            -0.23739999532699585,
            7.422500133514404,
            0.3521000146865845
          ]
        },
        {
          "atom_index": 3597,
          "name": "CB",
          "element": "C",
          "coord": [
            -0.4440999925136566,
            7.1844000816345215,
            0.24950000643730164
          ]
        }
      ]
    },
    {
      "id": "B:131",
      "chain": "B",
      "resseq": 131,
      "icode": "",
      "resname": "LYS",
      "hetflag": " ",
      "sasa": 0.0,
      "atoms": [
        {
          "atom_index": 3598,
          "name": "N",
          "element": "N",
          "coord": [
            -0.14970000088214874,
            7.2144999504089355,
            0.34950000047683716
          ]
        },
        {
          "atom_index": 3599,
          "name": "CA",
          "element": "C",
          "coord": [
            -0.010099999606609344,
            7.254799842834473,
            0.3312000036239624
          ]
        },
        {
          "atom_index": 3600,
          "name": "C",
          "element": "C",
          "coord": [
            0.033399999141693115,
            7.242099761962891,
            0.1850000023841858
          ]
        },
        {
          "atom_index": 3601,
          "name": "O",
          "element": "O",
          "coord": [
            0.0031999999191612005,
            7.142300128936768,
            0.11980000138282776
          ]
        },
        {
          "atom_index": 3602,
          "name": "CB",
          "element": "C",
          "coord": [
            0.07930000126361847,
            7.166600227355957,
            0.4189999997615814
          ]
        },
        {
          "atom_index": 3603,
          "name": "CG",
          "element": "C",
          "coord": [
            0.2223999947309494,
            7.215799808502197,
            0.43549999594688416
          ]
        },
        {
          "atom_index": 3604,
          "name": "CD",
          "element": "C",
          "coord": [
            0.2773999869823456,
            7.184999942779541,
            0.5751000046730042
          ]
        },
        {
          "atom_index": 3605,
          "name": "CE",
          "element": "C",
          "coord": [
            0.19820000231266022,
            7.2565999031066895,
            0.6845999956130981
          ]
        },
        {
          "atom_index": 3606,
          "name": "NZ",
          "element": "N",
          "coord": [
            0.1736000031232834,
            7.399799823760986,
            0.6514000296592712
          ]
        }
      ]
    },
    {
      "id": "B:132",
      "chain": "B",
      "resseq": 132,
      "icode": "",
      "resname": "GLU",
      "hetflag": " ",
      "sasa": 0.0,
      "atoms": [
        {
          "atom_index": 3607,
          "name": "N",
          "element": "N",
          "coord": [
            0.1054999977350235,
            7.341700077056885,
            0.1339000016450882
          ]
        },
        {
          "atom_index": 3608,
          "name": "CA",
          "element": "C",
          "coord": [
            0.15189999341964722,
            7.338699817657471,
            -0.005100000184029341
          ]
        },
        {
          "atom_index": 3609,
          "name": "C",
          "element": "C",
          "coord": [
            0.2922999858856201,
            7.281499862670898,
            -0.018200000748038292
          ]
        },
        {
          "atom_index": 3610,
          "name": "O",
          "element": "O",
          "coord": [
            0.39100000262260437,
            7.353099822998047,
            -0.00279999990016222
          ]
        },
        {
          "atom_index": 3611,
          "name": "CB",
          "element": "C",
          "coord": [
            0.14409999549388885,
            7.47730016708374,
            -0.06790000200271606
          ]
        },
        {
          "atom_index": 3612,
          "name": "CG",
          "element": "C",
          "coord": [
            0.0032999999821186066,
            7.520599842071533,
            -0.09690000116825104
          ]
        },
        {
          "atom_index": 3613,
          "name": "CD",
          "element": "C",
          "coord": [
            -0.0015999999595806003,
            7.624800205230713,
            -0.20419999957084656
          ]
        },
        {
          "atom_index": 3614,
          "name": "OE1",
          "element": "O",
          "coord": [
            -0.02710000053048134,
            7.588600158691406,
            -0.32109999656677246
          ]
        },
        {
          "atom_index": 3615,
          "name": "OE2",
          "element": "O",
          "coord": [
            0.02280000038444996,
            7.742499828338623,
            -0.17159999907016754
          ]
        }
      ]
    },
    {
      "id": "B:133",
      "chain": "B",
      "resseq": 133,
      "icode": "",
      "resname": "LEU",
      "hetflag": " ",
      "sasa": 0.0,
      "atoms": [
        {
          "atom_index": 3616,
          "name": "N",
          "element": "N",
          "coord": [
            0.2996000051498413,
            7.152200222015381,
            -0.048700001090765
          ]
        },
        {
          "atom_index": 3617,
          "name": "CA",
          "element": "C",
          "coord": [
            0.42579999566078186,
            7.078499794006348,
            -0.05260000005364418
          ]
        },
        {
          "atom_index": 3618,
          "name": "C",
          "element": "C",
          "coord": [
            0.5268999934196472,
            7.127500057220459,
            -0.15530000627040863
          ]
        },
        {
          "atom_index": 3619,
          "name": "O",
          "element": "O",
          "coord": [
            0.645799994468689,
            7.132699966430664,
            -0.125900000333786
          ]
        },
        {
          "atom_index": 3620,
          "name": "CB",
          "element": "C",
          "coord": [
            0.4002000093460083,
            6.928999900817871,
            -0.07240000367164612
          ]
        },
        {
          "atom_index": 3621,
          "name": "CG",
          "element": "C",
          "coord": [
            0.34040001034736633,
            6.855400085449219,
            0.04749999940395355
          ]
        },
        {
          "atom_index": 3622,
          "name": "CD1",
          "element": "C",
          "coord": [
            0.2775000035762787,
            6.724800109863281,
            0.003599999938160181
          ]
        },
        {
          "atom_index": 3623,
          "name": "CD2",
          "element": "C",
          "coord": [
            0.44519999623298645,
            6.832099914550781,
            0.15690000355243683
          ]
        }
      ]
    },
    {
      "id": "B:134",
      "chain": "B",
      "resseq": 134,
      "icode": "",
      "resname": "GLY",
      "hetflag": " ",
      "sasa": 0.0,
      "atoms": [
        {
          "atom_index": 3624,
          "name": "N",
          "element": "N",
          "coord": [
            0.48030000925064087,
            7.162199974060059,
            -0.2750999927520752
          ]
        },
        {
          "atom_index": 3625,
          "name": "CA",
          "element": "C",
          "coord": [
            0.5692999958992004,
            7.204100131988525,
            -0.38420000672340393
          ]
        },
        {
          "atom_index": 3626,
          "name": "C",
          "element": "C",
          "coord": [
            0.5928999781608582,
            7.099100112915039,
            -0.4925000071525574
          ]
        },
        {
          "atom_index": 3627,
          "name": "O",
          "element": "O",
          "coord": [
            0.6518999934196472,
            7.128300189971924,
            -0.5971999764442444
          ]
        }
      ]
    },
    {
      "id": "B:135",
      "chain": "B",
      "resseq": 135,
      "icode": "",
      "resname": "ASN",
      "hetflag": " ",
      "sasa": 0.031651873141527176,
      "atoms": [
        {
          "atom_index": 3628,
          "name": "N",
          "element": "N",
          "coord": [
            0.5468000173568726,
            6.976799964904785,
            -0.46779999136924744
          ]
        },
        {
          "atom_index": 3629,
          "name": "CA",
          "element": "C",
          "coord": [
            0.5618000030517578,
            6.867400169372559,
            -0.5626999735832214
          ]
        },
        {
          "atom_index": 3630,
          "name": "C",
          "element": "C",
          "coord": [
            0.44269999861717224,
            6.865799903869629,
            -0.6547999978065491
          ]
        },
        {
          "atom_index": 3631,
          "name": "O",
          "element": "O",
          "coord": [
            0.4262999892234802,
            6.774899959564209,
            -0.7353000044822693
          ]
        },
        {
          "atom_index": 3632,
          "name": "CB",
          "element": "C",
          "coord": [
            0.570900022983551,
            6.734300136566162,
            -0.48829999566078186
          ]
        },
        {
          "atom_index": 3633,
          "name": "CG",
          "element": "C",
          "coord": [
            0.6758000254631042,
            6.7357001304626465,
            -0.3779999911785126
          ]
        },
        {
          "atom_index": 3634,
          "name": "OD1",
          "element": "O",
          "coord": [
            0.6437000036239624,
            6.7530999183654785,
            -0.26019999384880066
          ]
        },
        {
          "atom_index": 3635,
          "name": "ND2",
          "element": "N",
          "coord": [
            0.8021000027656555,
            6.718699932098389,
            -0.415800005197525
          ]
        }
      ]
    },
    {
      "id": "B:136",
      "chain": "B",
      "resseq": 136,
      "icode": "",
      "resname": "GLY",
      "hetflag": " ",
      "sasa": 0.0,
      "atoms": [
        {
          "atom_index": 3636,
          "name": "N",
          "element": "N",
          "coord": [
            0.36039999127388,
            6.968900203704834,
            -0.6424000263214111
          ]
        },
        {
          "atom_index": 3637,
          "name": "CA",
          "element": "C",
          "coord": [
            0.22849999368190765,
            6.971499919891357,
            -0.703000009059906
          ]
        },
        {
          "atom_index": 3638,
          "name": "C",
          "element": "C",
          "coord": [
            0.1307000070810318,
            6.899099826812744,
            -0.6122999787330627
          ]
        },
        {
          "atom_index": 3639,
          "name": "O",
          "element": "O",
          "coord": [
            0.021400000900030136,
            6.859600067138672,
            -0.6549999713897705
          ]
        }
      ]
    },
    {
      "id": "B:137",
      "chain": "B",
      "resseq": 137,
      "icode": "",
      "resname": "CYS",
      "hetflag": " ",
      "sasa": 0.0,
      "atoms": [
        {
          "atom_index": 3640,
          "name": "N",
          "element": "N",
          "coord": [
            0.17080000042915344,
            6.8815999031066895,
            -0.486299991607666
          ]
        },
        {
          "atom_index": 3641,
          "name": "CA",
          "element": "C",
          "coord": [
            0.09139999747276306,
            6.806700229644775,
            -0.3898000121116638
          ]
        },
        {
          "atom_index": 3642,
          "name": "C",
          "element": "C",
          "coord": [
            0.0478999987244606,
            6.89169979095459,
            -0.27230000495910645
          ]
        },
        {
          "atom_index": 3643,
          "name": "O",
          "element": "O",
          "coord": [
            0.11540000140666962,
            6.987599849700928,
            -0.23409999907016754
          ]
        },
        {
          "atom_index": 3644,
          "name": "CB",
          "element": "C",
          "coord": [
            0.1673000007867813,
            6.683000087738037,
            -0.34049999713897705
          ]
        },
        {
          "atom_index": 3645,
          "name": "SG",
          "element": "S",
          "coord": [
            0.20659999549388885,
            6.564599990844727,
            -0.4738999903202057
          ]
        }
      ]
    },
    {
      "id": "B:138",
      "chain": "B",
      "resseq": 138,
      "icode": "",
      "resname": "PHE",
      "hetflag": " ",
      "sasa": 0.0,
      "atoms": [
        {
          "atom_index": 3646,
          "name": "N",
          "element": "N",
          "coord": [
            -0.06639999896287918,
            6.854300022125244,
            -0.21610000729560852
          ]
        },
        {
          "atom_index": 3647,
          "name": "CA",
          "element": "C",
          "coord": [
            -0.11959999799728394,
            6.918700218200684,
            -0.09679999947547913
          ]
        },
        {
          "atom_index": 3648,
          "name": "C",
          "element": "C",
          "coord": [
            -0.1290999948978424,
            6.8196001052856445,
            0.020099999383091927
          ]
        },
        {
          "atom_index": 3649,
          "name": "O",
          "element": "O",
          "coord": [
            -0.1746000051498413,
            6.706099987030029,
            0.001500000013038516
          ]
        },
        {
          "atom_index": 3650,
          "name": "CB",
          "element": "C",
          "coord": [
            -0.25760000944137573,
            6.979800224304199,
            -0.12600000202655792
          ]
        },
        {
          "atom_index": 3651,
          "name": "CG",
          "element": "C",
          "coord": [
            -0.25679999589920044,
            7.085000038146973,
            -0.23399999737739563
          ]
        },
        {
          "atom_index": 3652,
          "name": "CD1",
          "element": "C",
          "coord": [
            -0.29989999532699585,
            7.054699897766113,
            -0.36239999532699585
          ]
        },
        {
          "atom_index": 3653,
          "name": "CD2",
          "element": "C",
          "coord": [
            -0.21330000460147858,
            7.214600086212158,
            -0.20720000565052032
          ]
        },
        {
          "atom_index": 3654,
          "name": "CE1",
          "element": "C",
          "coord": [
            -0.2994999885559082,
            7.152100086212158,
            -0.4632999897003174
          ]
        },
        {
          "atom_index": 3655,
          "name": "CE2",
          "element": "C",
          "coord": [
            -0.21220000088214874,
            7.313000202178955,
            -0.3077000081539154
          ]
        },
        {
          "atom_index": 3656,
          "name": "CZ",
          "element": "C",
          "coord": [
            -0.2556999921798706,
            7.281400203704834,
            -0.435699999332428
          ]
        }
      ]
    },
    {
      "id": "B:139",
      "chain": "B",
      "resseq": 139,
      "icode": "",
      "resname": "GLU",
      "hetflag": " ",
      "sasa": 0.0,
      "atoms": [
        {
          "atom_index": 3657,
          "name": "N",
          "element": "N",
          "coord": [
            -0.08449999988079071,
            6.8618998527526855,
            0.13910000026226044
          ]
        },
        {
          "atom_index": 3658,
          "name": "CA",
          "element": "C",
          "coord": [
            -0.10670000314712524,
            6.785600185394287,
            0.26260000467300415
          ]
        },
        {
          "atom_index": 3659,
          "name": "C",
          "element": "C",
          "coord": [
            -0.21170000731945038,
            6.853000164031982,
            0.3504999876022339
          ]
        },
        {
          "atom_index": 3660,
          "name": "O",
          "element": "O",
          "coord": [
            -0.20520000159740448,
            6.9730000495910645,
            0.376800000667572
          ]
        },
        {
          "atom_index": 3661,
          "name": "CB",
          "element": "C",
          "coord": [
            0.023000000044703484,
            6.762700080871582,
            0.34139999747276306
          ]
        },
        {
          "atom_index": 3662,
          "name": "CG",
          "element": "C",
          "coord": [
            0.007899999618530273,
            6.655300140380859,
            0.45080000162124634
          ]
        },
        {
          "atom_index": 3663,
          "name": "CD",
          "element": "C",
          "coord": [
            0.12970000505447388,
            6.640699863433838,
            0.5411999821662903
          ]
        },
        {
          "atom_index": 3664,
          "name": "OE1",
          "element": "O",
          "coord": [
            0.2433999925851822,
            6.656400203704834,
            0.4918999969959259
          ]
        },
        {
          "atom_index": 3665,
          "name": "OE2",
          "element": "O",
          "coord": [
            0.11129999905824661,
            6.611499786376953,
            0.6614999771118164
          ]
        }
      ]
    },
    {
      "id": "B:140",
      "chain": "B",
      "resseq": 140,
      "icode": "",
      "resname": "PHE",
      "hetflag": " ",
      "sasa": 0.0,
      "atoms": [
        {
          "atom_index": 3666,
          "name": "N",
          "element": "N",
          "coord": [
            -0.3084000051021576,
            6.773499965667725,
            0.3944999873638153
          ]
        },
        {
          "atom_index": 3667,
          "name": "CA",
          "element": "C",
          "coord": [
            -0.41609999537467957,
            6.820700168609619,
            0.4814000129699707
          ]
        },
        {
          "atom_index": 3668,
          "name": "C",
          "element": "C",
          "coord": [
            -0.37059998512268066,
            6.84499979019165,
            0.6261000037193298
          ]
        },
        {
          "atom_index": 3669,
          "name": "O",
          "element": "O",
          "coord": [
            -0.3050999939441681,
            6.759099960327148,
            0.6877999901771545
          ]
        },
        {
          "atom_index": 3670,
          "name": "CB",
          "element": "C",
          "coord": [
            -0.5324000120162964,
            6.719799995422363,
            0.4832000136375427
          ]
        },
        {
          "atom_index": 3671,
          "name": "CG",
          "element": "C",
          "coord": [
            -0.6132000088691711,
            6.715000152587891,
            0.3564000129699707
          ]
        },
        {
          "atom_index": 3672,
          "name": "CD1",
          "element": "C",
          "coord": [
            -0.6266000270843506,
            6.595600128173828,
            0.28630000352859497
          ]
        },
        {
          "atom_index": 3673,
          "name": "CD2",
          "element": "C",
          "coord": [
            -0.6783999800682068,
            6.829100131988525,
            0.3084000051021576
          ]
        },
        {
          "atom_index": 3674,
          "name": "CE1",
          "element": "C",
          "coord": [
            -0.7020000219345093,
            6.590199947357178,
            0.16940000653266907
          ]
        },
        {
          "atom_index": 3675,
          "name": "CE2",
          "element": "C",
          "coord": [
            -0.7544999718666077,
            6.824999809265137,
            0.19099999964237213
          ]
        },
        {
          "atom_index": 3676,
          "name": "CZ",
          "element": "C",
          "coord": [
            -0.7663999795913696,
            6.705399990081787,
            0.12160000205039978
          ]
        }
      ]
    },
    {
      "id": "B:141",
      "chain": "B",
      "resseq": 141,
      "icode": "",
      "resname": "TYR",
      "hetflag": " ",
      "sasa": 0.0,
      "atoms": [
        {
          "atom_index": 3677,
          "name": "N",
          "element": "N",
          "coord": [
            -0.40860000252723694,
            6.961100101470947,
            0.6794999837875366
          ]
        },
        {
          "atom_index": 3678,
          "name": "CA",
          "element": "C",
          "coord": [
            -0.38839998841285706,
            6.994699954986572,
            0.8206999897956848
          ]
        },
        {
          "atom_index": 3679,
          "name": "C",
          "element": "C",
          "coord": [
            -0.47380000352859497,
            6.906000137329102,
            0.9093999862670898
          ]
        },
        {
          "atom_index": 3680,
          "name": "O",
          "element": "O",
          "coord": [
            -0.4429999887943268,
            6.88700008392334,
            1.0268000364303589
          ]
        },
        {
          "atom_index": 3681,
          "name": "CB",
          "element": "C",
          "coord": [
            -0.42649999260902405,
            7.140100002288818,
            0.8468999862670898
          ]
        },
        {
          "atom_index": 3682,
          "name": "CG",
          "element": "C",
          "coord": [
            -0.31380000710487366,
            7.239500045776367,
            0.8328999876976013
          ]
        },
        {
          "atom_index": 3683,
          "name": "CD1",
          "element": "C",
          "coord": [
            -0.3012999892234802,
            7.318999767303467,
            0.7184000015258789
          ]
        },
        {
          "atom_index": 3684,
          "name": "CD2",
          "element": "C",
          "coord": [
            -0.2206999957561493,
            7.2555999755859375,
            0.9348000288009644
          ]
        },
        {
          "atom_index": 3685,
          "name": "CE1",
          "element": "C",
          "coord": [
            -0.19859999418258667,
            7.410799980163574,
            0.7052000164985657
          ]
        },
        {
          "atom_index": 3686,
          "name": "CE2",
          "element": "C",
          "coord": [
            -0.11720000207424164,
            7.347099781036377,
            0.9223999977111816
          ]
        },
        {
          "atom_index": 3687,
          "name": "CZ",
          "element": "C",
          "coord": [
            -0.10700000077486038,
            7.424200057983398,
            0.8072999715805054
          ]
        },
        {
          "atom_index": 3688,
          "name": "OH",
          "element": "O",
          "coord": [
            -0.004699999932199717,
            7.514800071716309,
            0.7954000234603882
          ]
        }
      ]
    },
    {
      "id": "B:142",
      "chain": "B",
      "resseq": 142,
      "icode": "",
      "resname": "HIS",
      "hetflag": " ",
      "sasa": 0.0,
      "atoms": [
        {
          "atom_index": 3689,
          "name": "N",
          "element": "N",
          "coord": [
            -0.5820000171661377,
            6.854400157928467,
            0.8521999716758728
          ]
        },
        {
          "atom_index": 3690,
          "name": "CA",
          "element": "C",
          "coord": [
            -0.6690999865531921,
            6.761000156402588,
            0.9207000136375427
          ]
        },
        {
          "atom_index": 3691,
          "name": "C",
          "element": "C",
          "coord": [
            -0.660099983215332,
            6.621300220489502,
            0.8587999939918518
          ]
        },
        {
          "atom_index": 3692,
          "name": "O",
          "element": "O",
          "coord": [
            -0.5848000049591064,
            6.598999977111816,
            0.763700008392334
          ]
        },
        {
          "atom_index": 3693,
          "name": "CB",
          "element": "C",
          "coord": [
            -0.8137000203132629,
            6.814199924468994,
            0.9269999861717224
          ]
        },
        {
          "atom_index": 3694,
          "name": "CG",
          "element": "C",
          "coord": [
            -0.8822000026702881,
            6.82450008392334,
            0.7943000197410583
          ]
        },
        {
          "atom_index": 3695,
          "name": "ND1",
          "element": "N",
          "coord": [
            -0.8420000076293945,
            6.912600040435791,
            0.6962000131607056
          ]
        },
        {
          "atom_index": 3696,
          "name": "CD2",
          "element": "C",
          "coord": [
            -0.9911999702453613,
            6.760900020599365,
            0.745199978351593
          ]
        },
        {
          "atom_index": 3697,
          "name": "CE1",
          "element": "C",
          "coord": [
            -0.9218000173568726,
            6.900899887084961,
            0.5914000272750854
          ]
        },
        {
          "atom_index": 3698,
          "name": "NE2",
          "element": "N",
          "coord": [
            -1.013100028038025,
            6.8094000816345215,
            0.6186000108718872
          ]
        }
      ]
    },
    {
      "id": "B:143",
      "chain": "B",
      "resseq": 143,
      "icode": "",
      "resname": "LYS",
      "hetflag": " ",
      "sasa": 4.431262016296387,
      "atoms": [
        {
          "atom_index": 3699,
          "name": "N",
          "element": "N",
          "coord": [
            -0.7336000204086304,
            6.527100086212158,
            0.9171000123023987
          ]
        },
        {
          "atom_index": 3700,
          "name": "CA",
          "element": "C",
          "coord": [
            -0.7447999715805054,
            6.392199993133545,
            0.8629999756813049
          ]
        },
        {
          "atom_index": 3701,
          "name": "C",
          "element": "C",
          "coord": [
            -0.8525000214576721,
            6.3917999267578125,
            0.7541000247001648
          ]
        },
        {
          "atom_index": 3702,
          "name": "O",
          "element": "O",
          "coord": [
            -0.9424999952316284,
            6.476500034332275,
            0.755299985408783
          ]
        },
        {
          "atom_index": 3703,
          "name": "CB",
          "element": "C",
          "coord": [
            -0.776199996471405,
            6.292200088500977,
            0.9750000238418579
          ]
        },
        {
          "atom_index": 3704,
          "name": "CG",
          "element": "C",
          "coord": [
            -0.6668999791145325,
            6.285699844360352,
            1.0815999507904053
          ]
        },
        {
          "atom_index": 3705,
          "name": "CD",
          "element": "C",
          "coord": [
            -0.7114999890327454,
            6.21120023727417,
            1.2065000534057617
          ]
        },
        {
          "atom_index": 3706,
          "name": "CE",
          "element": "C",
          "coord": [
            -0.6074000000953674,
            6.223299980163574,
            1.3172999620437622
          ]
        },
        {
          "atom_index": 3707,
          "name": "NZ",
          "element": "N",
          "coord": [
            -0.6452999711036682,
            6.1483001708984375,
            1.4393999576568604
          ]
        }
      ]
    },
    {
      "id": "B:144",
      "chain": "B",
      "resseq": 144,
      "icode": "",
      "resname": "CYS",
      "hetflag": " ",
      "sasa": 0.0,
      "atoms": [
        {
          "atom_index": 3708,
          "name": "N",
          "element": "N",
          "coord": [
            -0.84170001745224,
            6.298399925231934,
            0.6593999862670898
          ]
        },
        {
          "atom_index": 3709,
          "name": "CA",
          "element": "C",
          "coord": [
            -0.9355000257492065,
            6.290599822998047,
            0.5460000038146973
          ]
        },
        {
          "atom_index": 3710,
          "name": "C",
          "element": "C",
          "coord": [
            -0.9559000134468079,
            6.146699905395508,
            0.4941999912261963
          ]
        },
        {
          "atom_index": 3711,
          "name": "O",
          "element": "O",
          "coord": [
            -0.8662999868392944,
            6.061999797821045,
            0.5042999982833862
          ]
        },
        {
          "atom_index": 3712,
          "name": "CB",
          "element": "C",
          "coord": [
            -0.8919000029563904,
            6.387899875640869,
            0.4341999888420105
          ]
        },
        {
          "atom_index": 3713,
          "name": "SG",
          "element": "S",
          "coord": [
            -0.9848999977111816,
            6.380899906158447,
            0.27900001406669617
          ]
        }
      ]
    },
    {
      "id": "B:145",
      "chain": "B",
      "resseq": 145,
      "icode": "",
      "resname": "ASP",
      "hetflag": " ",
      "sasa": 0.0,
      "atoms": [
        {
          "atom_index": 3714,
          "name": "N",
          "element": "N",
          "coord": [
            -1.0750000476837158,
            6.120800018310547,
            0.4401000142097473
          ]
        },
        {
          "atom_index": 3715,
          "name": "CA",
          "element": "C",
          "coord": [
            -1.1125999689102173,
            5.988699913024902,
            0.3896999955177307
          ]
        },
        {
          "atom_index": 3716,
          "name": "C",
          "element": "C",
          "coord": [
            -1.1531000137329102,
            5.991499900817871,
            0.2410999983549118
          ]
        },
        {
          "atom_index": 3717,
          "name": "O",
          "element": "O",
          "coord": [
            -1.1313999891281128,
            6.0904998779296875,
            0.17229999601840973
          ]
        },
        {
          "atom_index": 3718,
          "name": "CB",
          "element": "C",
          "coord": [
            -1.2243000268936157,
            5.928899765014648,
            0.4763999879360199
          ]
        },
        {
          "atom_index": 3719,
          "name": "CG",
          "element": "C",
          "coord": [
            -1.347000002861023,
            6.0183000564575195,
            0.484499990940094
          ]
        },
        {
          "atom_index": 3720,
          "name": "OD1",
          "element": "O",
          "coord": [
            -1.3401999473571777,
            6.124000072479248,
            0.5504999756813049
          ]
        },
        {
          "atom_index": 3721,
          "name": "OD2",
          "element": "O",
          "coord": [
            -1.4514000415802002,
            5.982100009918213,
            0.4262999892234802
          ]
        }
      ]
    },
    {
      "id": "B:146",
      "chain": "B",
      "resseq": 146,
      "icode": "",
      "resname": "ASN",
      "hetflag": " ",
      "sasa": 0.6646893620491028,
      "atoms": [
        {
          "atom_index": 3722,
          "name": "N",
          "element": "N",
          "coord": [
            -1.2109999656677246,
            5.881800174713135,
            0.19259999692440033
          ]
        },
        {
          "atom_index": 3723,
          "name": "CA",
          "element": "C",
          "coord": [
            -1.253100037574768,
            5.870800018310547,
            0.05310000106692314
          ]
        },
        {
          "atom_index": 3724,
          "name": "C",
          "element": "C",
          "coord": [
            -1.3716000318527222,
            5.95989990234375,
            0.018300000578165054
          ]
        },
        {
          "atom_index": 3725,
          "name": "O",
          "element": "O",
          "coord": [
            -1.3636000156402588,
            6.037899971008301,
            -0.07660000026226044
          ]
        },
        {
          "atom_index": 3726,
          "name": "CB",
          "element": "C",
          "coord": [
            -1.2818000316619873,
            5.724899768829346,
            0.016300000250339508
          ]
        },
        {
          "atom_index": 3727,
          "name": "CG",
          "element": "C",
          "coord": [
            -1.1591999530792236,
            5.636600017547607,
            0.02889999933540821
          ]
        },
        {
          "atom_index": 3728,
          "name": "OD1",
          "element": "O",
          "coord": [
            -1.045699954032898,
            5.684299945831299,
            0.02239999920129776
          ]
        },
        {
          "atom_index": 3729,
          "name": "ND2",
          "element": "N",
          "coord": [
            -1.18149995803833,
            5.506999969482422,
            0.04659999907016754
          ]
        }
      ]
    },
    {
      "id": "B:147",
      "chain": "B",
      "resseq": 147,
      "icode": "",
      "resname": "GLU",
      "hetflag": " ",
      "sasa": 7.598695755004883,
      "atoms": [
        {
          "atom_index": 3730,
          "name": "N",
          "element": "N",
          "coord": [
            -1.4801000356674194,
            5.948999881744385,
            0.09510000050067902
          ]
        },
        {
          "atom_index": 3731,
          "name": "CA",
          "element": "C",
          "coord": [
            -1.5981999635696411,
            6.035099983215332,
            0.07900000363588333
          ]
        },
        {
          "atom_index": 3732,
          "name": "C",
          "element": "C",
          "coord": [
            -1.562000036239624,
            6.182700157165527,
            0.09860000014305115
          ]
        },
        {
          "atom_index": 3733,
          "name": "O",
          "element": "O",
          "coord": [
            -1.628000020980835,
            6.271399974822998,
            0.044599998742341995
          ]
        },
        {
          "atom_index": 3734,
          "name": "CB",
          "element": "C",
          "coord": [
            -1.7103999853134155,
            5.99399995803833,
            0.17550000548362732
          ]
        },
        {
          "atom_index": 3735,
          "name": "CG",
          "element": "C",
          "coord": [
            -1.7802000045776367,
            5.861700057983398,
            0.14010000228881836
          ]
        },
        {
          "atom_index": 3736,
          "name": "CD",
          "element": "C",
          "coord": [
            -1.872499942779541,
            5.809100151062012,
            0.2506999969482422
          ]
        },
        {
          "atom_index": 3737,
          "name": "OE1",
          "element": "O",
          "coord": [
            -1.832900047302246,
            5.810100078582764,
            0.3693999946117401
          ]
        },
        {
          "atom_index": 3738,
          "name": "OE2",
          "element": "O",
          "coord": [
            -1.9847999811172485,
            5.764599800109863,
            0.21860000491142273
          ]
        }
      ]
    },
    {
      "id": "B:148",
      "chain": "B",
      "resseq": 148,
      "icode": "",
      "resname": "CYS",
      "hetflag": " ",
      "sasa": 0.0,
      "atoms": [
        {
          "atom_index": 3739,
          "name": "N",
          "element": "N",
          "coord": [
            -1.4562000036239624,
            6.206600189208984,
            0.17569999396800995
          ]
        },
        {
          "atom_index": 3740,
          "name": "CA",
          "element": "C",
          "coord": [
            -1.4019999504089355,
            6.339600086212158,
            0.2012999951839447
          ]
        },
        {
          "atom_index": 3741,
          "name": "C",
          "element": "C",
          "coord": [
            -1.3502999544143677,
            6.40749979019165,
            0.07360000163316727
          ]
        },
        {
          "atom_index": 3742,
          "name": "O",
          "element": "O",
          "coord": [
            -1.3676999807357788,
            6.52810001373291,
            0.05429999902844429
          ]
        },
        {
          "atom_index": 3743,
          "name": "CB",
          "element": "C",
          "coord": [
            -1.2899999618530273,
            6.327199935913086,
            0.3052999973297119
          ]
        },
        {
          "atom_index": 3744,
          "name": "SG",
          "element": "S",
          "coord": [
            -1.1687999963760376,
            6.4644999504089355,
            0.3165999948978424
          ]
        }
      ]
    },
    {
      "id": "B:149",
      "chain": "B",
      "resseq": 149,
      "icode": "",
      "resname": "MET",
      "hetflag": " ",
      "sasa": 0.0,
      "atoms": [
        {
          "atom_index": 3745,
          "name": "N",
          "element": "N",
          "coord": [
            -1.2883000373840332,
            6.329100131988525,
            -0.013899999670684338
          ]
        },
        {
          "atom_index": 3746,
          "name": "CA",
          "element": "C",
          "coord": [
            -1.2246999740600586,
            6.382699966430664,
            -0.13359999656677246
          ]
        },
        {
          "atom_index": 3747,
          "name": "C",
          "element": "C",
          "coord": [
            -1.3173999786376953,
            6.3958001136779785,
            -0.25290000438690186
          ]
        },
        {
          "atom_index": 3748,
          "name": "O",
          "element": "O",
          "coord": [
            -1.277400016784668,
            6.44920015335083,
            -0.3553999960422516
          ]
        },
        {
          "atom_index": 3749,
          "name": "CB",
          "element": "C",
          "coord": [
            -1.1018999814987183,
            6.299900054931641,
            -0.16910000145435333
          ]
        },
        {
          "atom_index": 3750,
          "name": "CG",
          "element": "C",
          "coord": [
            -0.986299991607666,
            6.3246002197265625,
            -0.07249999791383743
          ]
        },
        {
          "atom_index": 3751,
          "name": "SD",
          "element": "S",
          "coord": [
            -0.8590999841690063,
            6.196700096130371,
            -0.07519999891519547
          ]
        },
        {
          "atom_index": 3752,
          "name": "CE",
          "element": "C",
          "coord": [
            -0.7404000163078308,
            6.25600004196167,
            0.044199999421834946
          ]
        }
      ]
    },
    {
      "id": "B:150",
      "chain": "B",
      "resseq": 150,
      "icode": "",
      "resname": "GLU",
      "hetflag": " ",
      "sasa": 0.7567166090011597,
      "atoms": [
        {
          "atom_index": 3753,
          "name": "N",
          "element": "N",
          "coord": [
            -1.4407999515533447,
            6.347799777984619,
            -0.23839999735355377
          ]
        },
        {
          "atom_index": 3754,
          "name": "CA",
          "element": "C",
          "coord": [
            -1.5449999570846558,
            6.3628997802734375,
            -0.34060001373291016
          ]
        },
        {
          "atom_index": 3755,
          "name": "C",
          "element": "C",
          "coord": [
            -1.5820000171661377,
            6.509300231933594,
            -0.357699990272522
          ]
        },
        {
          "atom_index": 3756,
          "name": "O",
          "element": "O",
          "coord": [
            -1.5906000137329102,
            6.558000087738037,
            -0.47029998898506165
          ]
        },
        {
          "atom_index": 3757,
          "name": "CB",
          "element": "C",
          "coord": [
            -1.6715999841690063,
            6.283699989318848,
            -0.3052000105381012
          ]
        },
        {
          "atom_index": 3758,
          "name": "CG",
          "element": "C",
          "coord": [
            -1.6582000255584717,
            6.1315999031066895,
            -0.3084000051021576
          ]
        },
        {
          "atom_index": 3759,
          "name": "CD",
          "element": "C",
          "coord": [
            -1.7836999893188477,
            6.061600208282471,
            -0.2587999999523163
          ]
        },
        {
          "atom_index": 3760,
          "name": "OE1",
          "element": "O",
          "coord": [
            -1.8944000005722046,
            6.104700088500977,
            -0.29809999465942383
          ]
        },
        {
          "atom_index": 3761,
          "name": "OE2",
          "element": "O",
          "coord": [
            -1.7723000049591064,
            5.963799953460693,
            -0.181099995970726
          ]
        }
      ]
    },
    {
      "id": "B:151",
      "chain": "B",
      "resseq": 151,
      "icode": "",
      "resname": "SER",
      "hetflag": " ",
      "sasa": 0.0,
      "atoms": [
        {
          "atom_index": 3762,
          "name": "N",
          "element": "N",
          "coord": [
            -1.6038999557495117,
            6.578100204467773,
            -0.24549999833106995
          ]
        },
        {
          "atom_index": 3763,
          "name": "CA",
          "element": "C",
          "coord": [
            -1.6363999843597412,
            6.720399856567383,
            -0.2451000064611435
          ]
        },
        {
          "atom_index": 3764,
          "name": "C",
          "element": "C",
          "coord": [
            -1.517899990081787,
            6.801300048828125,
            -0.2957000136375427
          ]
        },
        {
          "atom_index": 3765,
          "name": "O",
          "element": "O",
          "coord": [
            -1.5358999967575073,
            6.909299850463867,
            -0.3517000079154968
          ]
        },
        {
          "atom_index": 3766,
          "name": "CB",
          "element": "C",
          "coord": [
            -1.672700047492981,
            6.766900062561035,
            -0.1046999990940094
          ]
        },
        {
          "atom_index": 3767,
          "name": "OG",
          "element": "O",
          "coord": [
            -1.5561000108718872,
            6.8059000968933105,
            -0.03500000014901161
          ]
        }
      ]
    },
    {
      "id": "B:152",
      "chain": "B",
      "resseq": 152,
      "icode": "",
      "resname": "VAL",
      "hetflag": " ",
      "sasa": 0.0,
      "atoms": [
        {
          "atom_index": 3768,
          "name": "N",
          "element": "N",
          "coord": [
            -1.3974000215530396,
            6.7484002113342285,
            -0.27390000224113464
          ]
        },
        {
          "atom_index": 3769,
          "name": "CA",
          "element": "C",
          "coord": [
            -1.2735999822616577,
            6.808899879455566,
            -0.32440000772476196
          ]
        },
        {
          "atom_index": 3770,
          "name": "C",
          "element": "C",
          "coord": [
            -1.2720999717712402,
            6.813600063323975,
            -0.47749999165534973
          ]
        },
        {
          "atom_index": 3771,
          "name": "O",
          "element": "O",
          "coord": [
            -1.2417000532150269,
            6.917099952697754,
            -0.5361999869346619
          ]
        },
        {
          "atom_index": 3772,
          "name": "CB",
          "element": "C",
          "coord": [
            -1.1485999822616577,
            6.735199928283691,
            -0.27140000462532043
          ]
        },
        {
          "atom_index": 3773,
          "name": "CG1",
          "element": "C",
          "coord": [
            -1.0216000080108643,
            6.804299831390381,
            -0.3179999887943268
          ]
        },
        {
          "atom_index": 3774,
          "name": "CG2",
          "element": "C",
          "coord": [
            -1.1519999504089355,
            6.728099822998047,
            -0.11990000307559967
          ]
        }
      ]
    },
    {
      "id": "B:153",
      "chain": "B",
      "resseq": 153,
      "icode": "",
      "resname": "ARG",
      "hetflag": " ",
      "sasa": 0.0,
      "atoms": [
        {
          "atom_index": 3775,
          "name": "N",
          "element": "N",
          "coord": [
            -1.3051999807357788,
            6.701300144195557,
            -0.5406000018119812
          ]
        },
        {
          "atom_index": 3776,
          "name": "CA",
          "element": "C",
          "coord": [
            -1.3279000520706177,
            6.697500228881836,
            -0.6845999956130981
          ]
        },
        {
          "atom_index": 3777,
          "name": "C",
          "element": "C",
          "coord": [
            -1.4529000520706177,
            6.77839994430542,
            -0.7215999960899353
          ]
        },
        {
          "atom_index": 3778,
          "name": "O",
          "element": "O",
          "coord": [
            -1.4464999437332153,
            6.864200115203857,
            -0.8093000054359436
          ]
        },
        {
          "atom_index": 3779,
          "name": "CB",
          "element": "C",
          "coord": [
            -1.3420000076293945,
            6.553400039672852,
            -0.734499990940094
          ]
        },
        {
          "atom_index": 3780,
          "name": "CG",
          "element": "C",
          "coord": [
            -1.2331000566482544,
            6.458700180053711,
            -0.6891999840736389
          ]
        },
        {
          "atom_index": 3781,
          "name": "CD",
          "element": "C",
          "coord": [
            -1.280500054359436,
            6.315999984741211,
            -0.7085000276565552
          ]
        },
        {
          "atom_index": 3782,
          "name": "NE",
          "element": "N",
          "coord": [
            -1.2608000040054321,
            6.2382001876831055,
            -0.5867000222206116
          ]
        },
        {
          "atom_index": 3783,
          "name": "CZ",
          "element": "C",
          "coord": [
            -1.347599983215332,
            6.149099826812744,
            -0.5393999814987183
          ]
        },
        {
          "atom_index": 3784,
          "name": "NH1",
          "element": "N",
          "coord": [
            -1.4620000123977661,
            6.125999927520752,
            -0.6033999919891357
          ]
        },
        {
          "atom_index": 3785,
          "name": "NH2",
          "element": "N",
          "coord": [
            -1.3202999830245972,
            6.084199905395508,
            -0.42660000920295715
          ]
        }
      ]
    },
    {
      "id": "B:154",
      "chain": "B",
      "resseq": 154,
      "icode": "",
      "resname": "ASN",
      "hetflag": " ",
      "sasa": 0.5377157926559448,
      "atoms": [
        {
          "atom_index": 3786,
          "name": "N",
          "element": "N",
          "coord": [
            -1.5649000406265259,
            6.751200199127197,
            -0.6535999774932861
          ]
        },
        {
          "atom_index": 3787,
          "name": "CA",
          "element": "C",
          "coord": [
            -1.6926000118255615,
            6.8221001625061035,
            -0.6754000186920166
          ]
        },
        {
          "atom_index": 3788,
          "name": "C",
          "element": "C",
          "coord": [
            -1.6766999959945679,
            6.973999977111816,
            -0.6868000030517578
          ]
        },
        {
          "atom_index": 3789,
          "name": "O",
          "element": "O",
          "coord": [
            -1.7384999990463257,
            7.037799835205078,
            -0.7730000019073486
          ]
        },
        {
          "atom_index": 3790,
          "name": "CB",
          "element": "C",
          "coord": [
            -1.7932000160217285,
            6.7932000160217285,
            -0.5618000030517578
          ]
        },
        {
          "atom_index": 3791,
          "name": "CG",
          "element": "C",
          "coord": [
            -1.8547999858856201,
            6.653200149536133,
            -0.5684000253677368
          ]
        },
        {
          "atom_index": 3792,
          "name": "OD1",
          "element": "O",
          "coord": [
            -1.8417999744415283,
            6.581600189208984,
            -0.6675999760627747
          ]
        },
        {
          "atom_index": 3793,
          "name": "ND2",
          "element": "N",
          "coord": [
            -1.9229999780654907,
            6.6143999099731445,
            -0.4611000120639801
          ]
        }
      ]
    },
    {
      "id": "B:155",
      "chain": "B",
      "resseq": 155,
      "icode": "",
      "resname": "GLY",
      "hetflag": " ",
      "sasa": 0.0,
      "atoms": [
        {
          "atom_index": 3794,
          "name": "N",
          "element": "N",
          "coord": [
            -1.593000054359436,
            7.030200004577637,
            -0.5996999740600586
          ]
        },
        {
          "atom_index": 3795,
          "name": "CA",
          "element": "C",
          "coord": [
            -1.586899995803833,
            7.174200057983398,
            -0.5781999826431274
          ]
        },
        {
          "atom_index": 3796,
          "name": "C",
          "element": "C",
          "coord": [
            -1.6777000427246094,
            7.213600158691406,
            -0.4629000127315521
          ]
        },
        {
          "atom_index": 3797,
          "name": "O",
          "element": "O",
          "coord": [
            -1.7209999561309814,
            7.32859992980957,
            -0.4542999863624573
          ]
        }
      ]
    },
    {
      "id": "B:156",
      "chain": "B",
      "resseq": 156,
      "icode": "",
      "resname": "THR",
      "hetflag": " ",
      "sasa": 2.0649895668029785,
      "atoms": [
        {
          "atom_index": 3798,
          "name": "N",
          "element": "N",
          "coord": [
            -1.7070000171661377,
            7.117400169372559,
            -0.375
          ]
        },
        {
          "atom_index": 3799,
          "name": "CA",
          "element": "C",
          "coord": [
            -1.792099952697754,
            7.140100002288818,
            -0.2581000030040741
          ]
        },
        {
          "atom_index": 3800,
          "name": "C",
          "element": "C",
          "coord": [
            -1.7160999774932861,
            7.1149001121521,
            -0.12700000405311584
          ]
        },
        {
          "atom_index": 3801,
          "name": "O",
          "element": "O",
          "coord": [
            -1.7735999822616577,
            7.064899921417236,
            -0.030300000682473183
          ]
        },
        {
          "atom_index": 3802,
          "name": "CB",
          "element": "C",
          "coord": [
            -1.920300006866455,
            7.0518999099731445,
            -0.26109999418258667
          ]
        },
        {
          "atom_index": 3803,
          "name": "OG1",
          "element": "O",
          "coord": [
            -1.9479999542236328,
            7.010200023651123,
            -0.3952000141143799
          ]
        },
        {
          "atom_index": 3804,
          "name": "CG2",
          "element": "C",
          "coord": [
            -2.040800094604492,
            7.128200054168701,
            -0.20479999482631683
          ]
        }
      ]
    },
    {
      "id": "B:157",
      "chain": "B",
      "resseq": 157,
      "icode": "",
      "resname": "TYR",
      "hetflag": " ",
      "sasa": 0.0,
      "atoms": [
        {
          "atom_index": 3805,
          "name": "N",
          "element": "N",
          "coord": [
            -1.5872000455856323,
            7.148799896240234,
            -0.12380000203847885
          ]
        },
        {
          "atom_index": 3806,
          "name": "CA",
          "element": "C",
          "coord": [
            -1.5110000371932983,
            7.143099784851074,
            0.0010000000474974513
          ]
        },
        {
          "atom_index": 3807,
          "name": "C",
          "element": "C",
          "coord": [
            -1.5499000549316406,
            7.259099960327148,
            0.0925000011920929
          ]
        },
        {
          "atom_index": 3808,
          "name": "O",
          "element": "O",
          "coord": [
            -1.5498000383377075,
            7.374899864196777,
            0.050200000405311584
          ]
        },
        {
          "atom_index": 3809,
          "name": "CB",
          "element": "C",
          "coord": [
            -1.3597999811172485,
            7.144400119781494,
            -0.023800000548362732
          ]
        },
        {
          "atom_index": 3810,
          "name": "CG",
          "element": "C",
          "coord": [
            -1.2789000272750854,
            7.153600215911865,
            0.10440000146627426
          ]
        },
        {
          "atom_index": 3811,
          "name": "CD1",
          "element": "C",
          "coord": [
            -1.2452000379562378,
            7.038599967956543,
            0.17640000581741333
          ]
        },
        {
          "atom_index": 3812,
          "name": "CD2",
          "element": "C",
          "coord": [
            -1.2379000186920166,
            7.277200222015381,
            0.15469999611377716
          ]
        },
        {
          "atom_index": 3813,
          "name": "CE1",
          "element": "C",
          "coord": [
            -1.1717000007629395,
            7.04610013961792,
            0.29499998688697815
          ]
        },
        {
          "atom_index": 3814,
          "name": "CE2",
          "element": "C",
          "coord": [
            -1.1647000312805176,
            7.286200046539307,
            0.2734000086784363
          ]
        },
        {
          "atom_index": 3815,
          "name": "CZ",
          "element": "C",
          "coord": [
            -1.131600022315979,
            7.170199871063232,
            0.3431999981403351
          ]
        },
        {
          "atom_index": 3816,
          "name": "OH",
          "element": "O",
          "coord": [
            -1.059399962425232,
            7.178100109100342,
            0.4609000086784363
          ]
        }
      ]
    },
    {
      "id": "B:158",
      "chain": "B",
      "resseq": 158,
      "icode": "",
      "resname": "ASP",
      "hetflag": " ",
      "sasa": 0.9458957314491272,
      "atoms": [
        {
          "atom_index": 3817,
          "name": "N",
          "element": "N",
          "coord": [
            -1.5819000005722046,
            7.227200031280518,
            0.21799999475479126
          ]
        },
        {
          "atom_index": 3818,
          "name": "CA",
          "element": "C",
          "coord": [
            -1.6247999668121338,
            7.328100204467773,
            0.31459999084472656
          ]
        },
        {
          "atom_index": 3819,
          "name": "C",
          "element": "C",
          "coord": [
            -1.5117000341415405,
            7.370699882507324,
            0.4088999927043915
          ]
        },
        {
          "atom_index": 3820,
          "name": "O",
          "element": "O",
          "coord": [
            -1.466599941253662,
            7.293600082397461,
            0.49480000138282776
          ]
        },
        {
          "atom_index": 3821,
          "name": "CB",
          "element": "C",
          "coord": [
            -1.7479000091552734,
            7.280900001525879,
            0.39250001311302185
          ]
        },
        {
          "atom_index": 3822,
          "name": "CG",
          "element": "C",
          "coord": [
            -1.8391000032424927,
            7.3958001136779785,
            0.4325999915599823
          ]
        },
        {
          "atom_index": 3823,
          "name": "OD1",
          "element": "O",
          "coord": [
            -1.8848999738693237,
            7.398499965667725,
            0.548799991607666
          ]
        },
        {
          "atom_index": 3824,
          "name": "OD2",
          "element": "O",
          "coord": [
            -1.8650000095367432,
            7.484099864959717,
            0.34790000319480896
          ]
        }
      ]
    },
    {
      "id": "B:159",
      "chain": "B",
      "resseq": 159,
      "icode": "",
      "resname": "TYR",
      "hetflag": " ",
      "sasa": 0.0,
      "atoms": [
        {
          "atom_index": 3825,
          "name": "N",
          "element": "N",
          "coord": [
            -1.4673999547958374,
            7.494800090789795,
            0.390500009059906
          ]
        },
        {
          "atom_index": 3826,
          "name": "CA",
          "element": "C",
          "coord": [
            -1.3558000326156616,
            7.552700042724609,
            0.4650999903678894
          ]
        },
        {
          "atom_index": 3827,
          "name": "C",
          "element": "C",
          "coord": [
            -1.3837000131607056,
            7.570300102233887,
            0.6154999732971191
          ]
        },
        {
          "atom_index": 3828,
          "name": "O",
          "element": "O",
          "coord": [
            -1.3056000471115112,
            7.521200180053711,
            0.6980999708175659
          ]
        },
        {
          "atom_index": 3829,
          "name": "CB",
          "element": "C",
          "coord": [
            -1.3127000331878662,
            7.685100078582764,
            0.39980000257492065
          ]
        },
        {
          "atom_index": 3830,
          "name": "CG",
          "element": "C",
          "coord": [
            -1.1986000537872314,
            7.757900238037109,
            0.46810001134872437
          ]
        },
        {
          "atom_index": 3831,
          "name": "CD1",
          "element": "C",
          "coord": [
            -1.065999984741211,
            7.723400115966797,
            0.4426000118255615
          ]
        },
        {
          "atom_index": 3832,
          "name": "CD2",
          "element": "C",
          "coord": [
            -1.2233999967575073,
            7.8632001876831055,
            0.5565999746322632
          ]
        },
        {
          "atom_index": 3833,
          "name": "CE1",
          "element": "C",
          "coord": [
            -0.9614999890327454,
            7.790800094604492,
            0.5041000247001648
          ]
        },
        {
          "atom_index": 3834,
          "name": "CE2",
          "element": "C",
          "coord": [
            -1.1196000576019287,
            7.930699825286865,
            0.6187999844551086
          ]
        },
        {
          "atom_index": 3835,
          "name": "CZ",
          "element": "C",
          "coord": [
            -0.9894000291824341,
            7.893599987030029,
            0.5920000076293945
          ]
        },
        {
          "atom_index": 3836,
          "name": "OH",
          "element": "O",
          "coord": [
            -0.8865000009536743,
            7.960100173950195,
            0.6527000069618225
          ]
        }
      ]
    },
    {
      "id": "B:160",
      "chain": "B",
      "resseq": 160,
      "icode": "",
      "resname": "PRO",
      "hetflag": " ",
      "sasa": 0.6130437850952148,
      "atoms": [
        {
          "atom_index": 3837,
          "name": "N",
          "element": "N",
          "coord": [
            -1.4954999685287476,
            7.638400077819824,
            0.6517000198364258
          ]
        },
        {
          "atom_index": 3838,
          "name": "CA",
          "element": "C",
          "coord": [
            -1.5219999551773071,
            7.665999889373779,
            0.7940999865531921
          ]
        },
        {
          "atom_index": 3839,
          "name": "C",
          "element": "C",
          "coord": [
            -1.5473999977111816,
            7.541200160980225,
            0.8805999755859375
          ]
        },
        {
          "atom_index": 3840,
          "name": "O",
          "element": "O",
          "coord": [
            -1.5622999668121338,
            7.553400039672852,
            1.0022000074386597
          ]
        },
        {
          "atom_index": 3841,
          "name": "CB",
          "element": "C",
          "coord": [
            -1.6469999551773071,
            7.75540018081665,
            0.7901999950408936
          ]
        },
        {
          "atom_index": 3842,
          "name": "CG",
          "element": "C",
          "coord": [
            -1.7135000228881836,
            7.722799777984619,
            0.6618000268936157
          ]
        },
        {
          "atom_index": 3843,
          "name": "CD",
          "element": "C",
          "coord": [
            -1.6023999452590942,
            7.69290018081665,
            0.5651999711990356
          ]
        }
      ]
    },
    {
      "id": "B:161",
      "chain": "B",
      "resseq": 161,
      "icode": "",
      "resname": "GLN",
      "hetflag": " ",
      "sasa": 2.0932037830352783,
      "atoms": [
        {
          "atom_index": 3844,
          "name": "N",
          "element": "N",
          "coord": [
            -1.551300048828125,
            7.423399925231934,
            0.8183000087738037
          ]
        },
        {
          "atom_index": 3845,
          "name": "CA",
          "element": "C",
          "coord": [
            -1.573099970817566,
            7.298799991607666,
            0.8906000256538391
          ]
        },
        {
          "atom_index": 3846,
          "name": "C",
          "element": "C",
          "coord": [
            -1.44760000705719,
            7.252500057220459,
            0.9613999724388123
          ]
        },
        {
          "atom_index": 3847,
          "name": "O",
          "element": "O",
          "coord": [
            -1.4490000009536743,
            7.228499889373779,
            1.0821000337600708
          ]
        },
        {
          "atom_index": 3848,
          "name": "CB",
          "element": "C",
          "coord": [
            -1.6212999820709229,
            7.189599990844727,
            0.7962999939918518
          ]
        },
        {
          "atom_index": 3849,
          "name": "CG",
          "element": "C",
          "coord": [
            -1.7687000036239624,
            7.195300102233887,
            0.7681999802589417
          ]
        },
        {
          "atom_index": 3850,
          "name": "CD",
          "element": "C",
          "coord": [
            -1.8188999891281128,
            7.070400238037109,
            0.7005000114440918
          ]
        },
        {
          "atom_index": 3851,
          "name": "OE1",
          "element": "O",
          "coord": [
            -1.7719000577926636,
            6.960000038146973,
            0.7282000184059143
          ]
        },
        {
          "atom_index": 3852,
          "name": "NE2",
          "element": "N",
          "coord": [
            -1.9156999588012695,
            7.086599826812744,
            0.611299991607666
          ]
        }
      ]
    },
    {
      "id": "B:162",
      "chain": "B",
      "resseq": 162,
      "icode": "",
      "resname": "TYR",
      "hetflag": " ",
      "sasa": 0.0,
      "atoms": [
        {
          "atom_index": 3853,
          "name": "N",
          "element": "N",
          "coord": [
            -1.3391000032424927,
            7.241300106048584,
            0.8858000040054321
          ]
        },
        {
          "atom_index": 3854,
          "name": "CA",
          "element": "C",
          "coord": [
            -1.21589994430542,
            7.181000232696533,
            0.9362999796867371
          ]
        },
        {
          "atom_index": 3855,
          "name": "C",
          "element": "C",
          "coord": [
            -1.1109000444412231,
            7.287300109863281,
            0.9649999737739563
          ]
        },
        {
          "atom_index": 3856,
          "name": "O",
          "element": "O",
          "coord": [
            -0.9921000003814697,
            7.256999969482422,
            0.9829000234603882
          ]
        },
        {
          "atom_index": 3857,
          "name": "CB",
          "element": "C",
          "coord": [
            -1.1646000146865845,
            7.076399803161621,
            0.8367999792098999
          ]
        },
        {
          "atom_index": 3858,
          "name": "CG",
          "element": "C",
          "coord": [
            -1.2769999504089355,
            7.008399963378906,
            0.7627999782562256
          ]
        },
        {
          "atom_index": 3859,
          "name": "CD1",
          "element": "C",
          "coord": [
            -1.3061000108718872,
            7.042300224304199,
            0.6310999989509583
          ]
        },
        {
          "atom_index": 3860,
          "name": "CD2",
          "element": "C",
          "coord": [
            -1.357100009918213,
            6.913099765777588,
            0.8260999917984009
          ]
        },
        {
          "atom_index": 3861,
          "name": "CE1",
          "element": "C",
          "coord": [
            -1.4105000495910645,
            6.981500148773193,
            0.5631999969482422
          ]
        },
        {
          "atom_index": 3862,
          "name": "CE2",
          "element": "C",
          "coord": [
            -1.461899995803833,
            6.851799964904785,
            0.7595000267028809
          ]
        },
        {
          "atom_index": 3863,
          "name": "CZ",
          "element": "C",
          "coord": [
            -1.4881000518798828,
            6.88640022277832,
            0.6279000043869019
          ]
        },
        {
          "atom_index": 3864,
          "name": "OH",
          "element": "O",
          "coord": [
            -1.5923000574111938,
            6.825399875640869,
            0.5618000030517578
          ]
        }
      ]
    },
    {
      "id": "B:163",
      "chain": "B",
      "resseq": 163,
      "icode": "",
      "resname": "SER",
      "hetflag": " ",
      "sasa": 0.0,
      "atoms": [
        {
          "atom_index": 3865,
          "name": "N",
          "element": "N",
          "coord": [
            -1.1572999954223633,
            7.411799907684326,
            0.9711999893188477
          ]
        },
        {
          "atom_index": 3866,
          "name": "CA",
          "element": "C",
          "coord": [
            -1.0714000463485718,
            7.526800155639648,
            0.9961000084877014
          ]
        },
        {
          "atom_index": 3867,
          "name": "C",
          "element": "C",
          "coord": [
            -1.003100037574768,
            7.523099899291992,
            1.1333999633789062
          ]
        },
        {
          "atom_index": 3868,
          "name": "O",
          "element": "O",
          "coord": [
            -0.8804000020027161,
            7.5295000076293945,
            1.1403000354766846
          ]
        },
        {
          "atom_index": 3869,
          "name": "CB",
          "element": "C",
          "coord": [
            -1.1485999822616577,
            7.657899856567383,
            0.9753000140190125
          ]
        },
        {
          "atom_index": 3870,
          "name": "OG",
          "element": "O",
          "coord": [
            -1.277400016784668,
            7.652400016784668,
            1.034000039100647
          ]
        }
      ]
    },
    {
      "id": "B:164",
      "chain": "B",
      "resseq": 164,
      "icode": "",
      "resname": "GLU",
      "hetflag": " ",
      "sasa": 2.4277992248535156,
      "atoms": [
        {
          "atom_index": 3871,
          "name": "N",
          "element": "N",
          "coord": [
            -1.0815999507904053,
            7.510700225830078,
            1.2410000562667847
          ]
        },
        {
          "atom_index": 3872,
          "name": "CA",
          "element": "C",
          "coord": [
            -1.0264999866485596,
            7.511499881744385,
            1.3779000043869019
          ]
        },
        {
          "atom_index": 3873,
          "name": "C",
          "element": "C",
          "coord": [
            -0.9524999856948853,
            7.382199764251709,
            1.416200041770935
          ]
        },
        {
          "atom_index": 3874,
          "name": "O",
          "element": "O",
          "coord": [
            -0.8783000111579895,
            7.3790998458862305,
            1.5154000520706177
          ]
        },
        {
          "atom_index": 3875,
          "name": "CB",
          "element": "C",
          "coord": [
            -1.1337000131607056,
            7.546800136566162,
            1.4824999570846558
          ]
        },
        {
          "atom_index": 3876,
          "name": "CG",
          "element": "C",
          "coord": [
            -1.2303999662399292,
            7.433899879455566,
            1.5180000066757202
          ]
        },
        {
          "atom_index": 3877,
          "name": "CD",
          "element": "C",
          "coord": [
            -1.3447999954223633,
            7.419300079345703,
            1.4184000492095947
          ]
        },
        {
          "atom_index": 3878,
          "name": "OE1",
          "element": "O",
          "coord": [
            -1.4611999988555908,
            7.434100151062012,
            1.4611999988555908
          ]
        },
        {
          "atom_index": 3879,
          "name": "OE2",
          "element": "O",
          "coord": [
            -1.319100022315979,
            7.3933000564575195,
            1.29830002784729
          ]
        }
      ]
    },
    {
      "id": "B:165",
      "chain": "B",
      "resseq": 165,
      "icode": "",
      "resname": "GLU",
      "hetflag": " ",
      "sasa": 0.3468284606933594,
      "atoms": [
        {
          "atom_index": 3880,
          "name": "N",
          "element": "N",
          "coord": [
            -0.9742000102996826,
            7.276899814605713,
            1.337399959564209
          ]
        },
        {
          "atom_index": 3881,
          "name": "CA",
          "element": "C",
          "coord": [
            -0.8996000289916992,
            7.152299880981445,
            1.3502999544143677
          ]
        },
        {
          "atom_index": 3882,
          "name": "C",
          "element": "C",
          "coord": [
            -0.761900007724762,
            7.171299934387207,
            1.2893999814987183
          ]
        },
        {
          "atom_index": 3883,
          "name": "O",
          "element": "O",
          "coord": [
            -0.6633999943733215,
            7.1168999671936035,
            1.3381999731063843
          ]
        },
        {
          "atom_index": 3884,
          "name": "CB",
          "element": "C",
          "coord": [
            -0.9717000126838684,
            7.039299964904785,
            1.2782000303268433
          ]
        },
        {
          "atom_index": 3885,
          "name": "CG",
          "element": "C",
          "coord": [
            -1.121899962425232,
            7.044300079345703,
            1.2922999858856201
          ]
        },
        {
          "atom_index": 3886,
          "name": "CD",
          "element": "C",
          "coord": [
            -1.1908999681472778,
            6.940700054168701,
            1.2072999477386475
          ]
        },
        {
          "atom_index": 3887,
          "name": "OE1",
          "element": "O",
          "coord": [
            -1.1253000497817993,
            6.840700149536133,
            1.1700999736785889
          ]
        },
        {
          "atom_index": 3888,
          "name": "OE2",
          "element": "O",
          "coord": [
            -1.3109999895095825,
            6.959199905395508,
            1.1778000593185425
          ]
        }
      ]
    },
    {
      "id": "B:166",
      "chain": "B",
      "resseq": 166,
      "icode": "",
      "resname": "ALA",
      "hetflag": " ",
      "sasa": 0.0,
      "atoms": [
        {
          "atom_index": 3889,
          "name": "N",
          "element": "N",
          "coord": [
            -0.7573000192642212,
            7.248899936676025,
            1.1815999746322632
          ]
        },
        {
          "atom_index": 3890,
          "name": "CA",
          "element": "C",
          "coord": [
            -0.6328999996185303,
            7.28879976272583,
            1.1172000169754028
          ]
        },
        {
          "atom_index": 3891,
          "name": "C",
          "element": "C",
          "coord": [
            -0.558899998664856,
            7.394000053405762,
            1.2000999450683594
          ]
        },
        {
          "atom_index": 3892,
          "name": "O",
          "element": "O",
          "coord": [
            -0.4399999976158142,
            7.379199981689453,
            1.2279000282287598
          ]
        },
        {
          "atom_index": 3893,
          "name": "CB",
          "element": "C",
          "coord": [
            -0.661899983882904,
            7.342599868774414,
            0.977400004863739
          ]
        }
      ]
    },
    {
      "id": "B:167",
      "chain": "B",
      "resseq": 167,
      "icode": "",
      "resname": "ARG",
      "hetflag": " ",
      "sasa": 0.0,
      "atoms": [
        {
          "atom_index": 3894,
          "name": "N",
          "element": "N",
          "coord": [
            -0.6317999958992004,
            7.499199867248535,
            1.2384999990463257
          ]
        },
        {
          "atom_index": 3895,
          "name": "CA",
          "element": "C",
          "coord": [
            -0.5788000226020813,
            7.614999771118164,
            1.312000036239624
          ]
        },
        {
          "atom_index": 3896,
          "name": "C",
          "element": "C",
          "coord": [
            -0.5001999735832214,
            7.576200008392334,
            1.4366999864578247
          ]
        },
        {
          "atom_index": 3897,
          "name": "O",
          "element": "O",
          "coord": [
            -0.39100000262260437,
            7.6290998458862305,
            1.4602999687194824
          ]
        },
        {
          "atom_index": 3898,
          "name": "CB",
          "element": "C",
          "coord": [
            -0.6919000148773193,
            7.712299823760986,
            1.350600004196167
          ]
        },
        {
          "atom_index": 3899,
          "name": "CG",
          "element": "C",
          "coord": [
            -0.7479000091552734,
            7.796199798583984,
            1.2352999448776245
          ]
        },
        {
          "atom_index": 3900,
          "name": "CD",
          "element": "C",
          "coord": [
            -0.8866999745368958,
            7.85230016708374,
            1.267799973487854
          ]
        },
        {
          "atom_index": 3901,
          "name": "NE",
          "element": "N",
          "coord": [
            -0.9513999819755554,
            7.911900043487549,
            1.1509000062942505
          ]
        },
        {
          "atom_index": 3902,
          "name": "CZ",
          "element": "C",
          "coord": [
            -1.0717999935150146,
            7.968599796295166,
            1.1511000394821167
          ]
        },
        {
          "atom_index": 3903,
          "name": "NH1",
          "element": "N",
          "coord": [
            -1.1433000564575195,
            7.974699974060059,
            1.2619999647140503
          ]
        },
        {
          "atom_index": 3904,
          "name": "NH2",
          "element": "N",
          "coord": [
            -1.1210999488830566,
            8.019100189208984,
            1.0392999649047852
          ]
        }
      ]
    },
    {
      "id": "B:168",
      "chain": "B",
      "resseq": 168,
      "icode": "",
      "resname": "LEU",
      "hetflag": " ",
      "sasa": 2.5167059898376465,
      "atoms": [
        {
          "atom_index": 3905,
          "name": "N",
          "element": "N",
          "coord": [
            -0.5569000244140625,
            7.485199928283691,
            1.5161000490188599
          ]
        },
        {
          "atom_index": 3906,
          "name": "CA",
          "element": "C",
          "coord": [
            -0.4893999993801117,
            7.433499813079834,
            1.63510000705719
          ]
        },
        {
          "atom_index": 3907,
          "name": "C",
          "element": "C",
          "coord": [
            -0.37630000710487366,
            7.339200019836426,
            1.5931999683380127
          ]
        },
        {
          "atom_index": 3908,
          "name": "O",
          "element": "O",
          "coord": [
            -0.26510000228881836,
            7.349299907684326,
            1.6449999809265137
          ]
        },
        {
          "atom_index": 3909,
          "name": "CB",
          "element": "C",
          "coord": [
            -0.5888000130653381,
            7.368000030517578,
            1.7333999872207642
          ]
        },
        {
          "atom_index": 3910,
          "name": "CG",
          "element": "C",
          "coord": [
            -0.6826000213623047,
            7.460299968719482,
            1.8140000104904175
          ]
        },
        {
          "atom_index": 3911,
          "name": "CD1",
          "element": "C",
          "coord": [
            -0.8137999773025513,
            7.390999794006348,
            1.8483999967575073
          ]
        },
        {
          "atom_index": 3912,
          "name": "CD2",
          "element": "C",
          "coord": [
            -0.6158999800682068,
            7.51609992980957,
            1.9407000541687012
          ]
        }
      ]
    },
    {
      "id": "B:169",
      "chain": "B",
      "resseq": 169,
      "icode": "",
      "resname": "LYS",
      "hetflag": " ",
      "sasa": 0.5064299702644348,
      "atoms": [
        {
          "atom_index": 3913,
          "name": "N",
          "element": "N",
          "coord": [
            -0.4034000039100647,
            7.252200126647949,
            1.4958000183105469
          ]
        },
        {
          "atom_index": 3914,
          "name": "CA",
          "element": "C",
          "coord": [
            -0.301800012588501,
            7.162300109863281,
            1.4397000074386597
          ]
        },
        {
          "atom_index": 3915,
          "name": "C",
          "element": "C",
          "coord": [
            -0.18539999425411224,
            7.237400054931641,
            1.3726999759674072
          ]
        },
        {
          "atom_index": 3916,
          "name": "O",
          "element": "O",
          "coord": [
            -0.07739999890327454,
            7.18149995803833,
            1.3543000221252441
          ]
        },
        {
          "atom_index": 3917,
          "name": "CB",
          "element": "C",
          "coord": [
            -0.366100013256073,
            7.063199996948242,
            1.341599941253662
          ]
        },
        {
          "atom_index": 3918,
          "name": "CG",
          "element": "C",
          "coord": [
            -0.27619999647140503,
            6.949900150299072,
            1.2896000146865845
          ]
        },
        {
          "atom_index": 3919,
          "name": "CD",
          "element": "C",
          "coord": [
            -0.24050000309944153,
            6.847300052642822,
            1.3968000411987305
          ]
        },
        {
          "atom_index": 3920,
          "name": "CE",
          "element": "C",
          "coord": [
            -0.10249999910593033,
            6.873899936676025,
            1.4541000127792358
          ]
        },
        {
          "atom_index": 3921,
          "name": "NZ",
          "element": "N",
          "coord": [
            -0.08330000191926956,
            6.809199810028076,
            1.5856000185012817
          ]
        }
      ]
    },
    {
      "id": "B:170",
      "chain": "B",
      "resseq": 170,
      "icode": "",
      "resname": "ARG",
      "hetflag": " ",
      "sasa": 0.0,
      "atoms": [
        {
          "atom_index": 3922,
          "name": "N",
          "element": "N",
          "coord": [
            -0.2084999978542328,
            7.364099979400635,
            1.3384000062942505
          ]
        },
        {
          "atom_index": 3923,
          "name": "CA",
          "element": "C",
          "coord": [
            -0.10760000348091125,
            7.450200080871582,
            1.2767000198364258
          ]
        },
        {
          "atom_index": 3924,
          "name": "C",
          "element": "C",
          "coord": [
            -0.007699999958276749,
            7.50600004196167,
            1.3774000406265259
          ]
        },
        {
          "atom_index": 3925,
          "name": "O",
          "element": "O",
          "coord": [
            0.11259999871253967,
            7.510900020599365,
            1.3496999740600586
          ]
        },
        {
          "atom_index": 3926,
          "name": "CB",
          "element": "C",
          "coord": [
            -0.1770000010728836,
            7.565299987792969,
            1.204800009727478
          ]
        },
        {
          "atom_index": 3927,
          "name": "CG",
          "element": "C",
          "coord": [
            -0.08569999784231186,
            7.6585001945495605,
            1.1269999742507935
          ]
        },
        {
          "atom_index": 3928,
          "name": "CD",
          "element": "C",
          "coord": [
            -0.16920000314712524,
            7.751399993896484,
            1.0384999513626099
          ]
        },
        {
          "atom_index": 3929,
          "name": "NE",
          "element": "N",
          "coord": [
            -0.24969999492168427,
            7.84499979019165,
            1.117400050163269
          ]
        },
        {
          "atom_index": 3930,
          "name": "CZ",
          "element": "C",
          "coord": [
            -0.37220001220703125,
            7.885900020599365,
            1.0851999521255493
          ]
        },
        {
          "atom_index": 3931,
          "name": "NH1",
          "element": "N",
          "coord": [
            -0.4318999946117401,
            7.841100215911865,
            0.9754999876022339
          ]
        },
        {
          "atom_index": 3932,
          "name": "NH2",
          "element": "N",
          "coord": [
            -0.4359999895095825,
            7.970900058746338,
            1.1646000146865845
          ]
        }
      ]
    },
    {
      "id": "B:171",
      "chain": "B",
      "resseq": 171,
      "icode": "",
      "resname": "GLU",
      "hetflag": " ",
      "sasa": 0.2522388696670532,
      "atoms": [
        {
          "atom_index": 3933,
          "name": "N",
          "element": "N",
          "coord": [
            -0.059700001031160355,
            7.548799991607666,
            1.492799997329712
          ]
        },
        {
          "atom_index": 3934,
          "name": "CA",
          "element": "C",
          "coord": [
            0.01979999989271164,
            7.603000164031982,
            1.6038000583648682
          ]
        },
        {
          "atom_index": 3935,
          "name": "C",
          "element": "C",
          "coord": [
            0.10289999842643738,
            7.49560022354126,
            1.6734999418258667
          ]
        },
        {
          "atom_index": 3936,
          "name": "O",
          "element": "O",
          "coord": [
            0.2070000022649765,
            7.5254998207092285,
            1.7325999736785889
          ]
        },
        {
          "atom_index": 3937,
          "name": "CB",
          "element": "C",
          "coord": [
            -0.07129999995231628,
            7.6707000732421875,
            1.7064000368118286
          ]
        },
        {
          "atom_index": 3938,
          "name": "CG",
          "element": "C",
          "coord": [
            -0.1396999955177307,
            7.79610013961792,
            1.6563999652862549
          ]
        },
        {
          "atom_index": 3939,
          "name": "CD",
          "element": "C",
          "coord": [
            -0.23929999768733978,
            7.850900173187256,
            1.7561999559402466
          ]
        },
        {
          "atom_index": 3940,
          "name": "OE1",
          "element": "O",
          "coord": [
            -0.20319999754428864,
            7.867599964141846,
            1.8746999502182007
          ]
        },
        {
          "atom_index": 3941,
          "name": "OE2",
          "element": "O",
          "coord": [
            -0.35409998893737793,
            7.877699851989746,
            1.71589994430542
          ]
        }
      ]
    },
    {
      "id": "B:172",
      "chain": "B",
      "resseq": 172,
      "icode": "",
      "resname": "GLU",
      "hetflag": " ",
      "sasa": 2.366311550140381,
      "atoms": [
        {
          "atom_index": 3942,
          "name": "N",
          "element": "N",
          "coord": [
            0.05530000105500221,
            7.371399879455566,
            1.667199969291687
          ]
        },
        {
          "atom_index": 3943,
          "name": "CA",
          "element": "C",
          "coord": [
            0.1242000013589859,
            7.25540018081665,
            1.7244000434875488
          ]
        },
        {
          "atom_index": 3944,
          "name": "C",
          "element": "C",
          "coord": [
            0.25600001215934753,
            7.22629976272583,
            1.6552000045776367
          ]
        },
        {
          "atom_index": 3945,
          "name": "O",
          "element": "O",
          "coord": [
            0.35339999198913574,
            7.184100151062012,
            1.7188999652862549
          ]
        },
        {
          "atom_index": 3946,
          "name": "CB",
          "element": "C",
          "coord": [
            0.033399999141693115,
            7.132299900054932,
            1.7171000242233276
          ]
        },
        {
          "atom_index": 3947,
          "name": "CG",
          "element": "C",
          "coord": [
            -0.051500000059604645,
            7.109099864959717,
            1.8424999713897705
          ]
        },
        {
          "atom_index": 3948,
          "name": "CD",
          "element": "C",
          "coord": [
            -0.15289999544620514,
            7.220399856567383,
            1.8717000484466553
          ]
        },
        {
          "atom_index": 3949,
          "name": "OE1",
          "element": "O",
          "coord": [
            -0.2734000086784363,
            7.188399791717529,
            1.881500005722046
          ]
        },
        {
          "atom_index": 3950,
          "name": "OE2",
          "element": "O",
          "coord": [
            -0.11339999735355377,
            7.338900089263916,
            1.88510000705719
          ]
        }
      ]
    },
    {
      "id": "B:173",
      "chain": "B",
      "resseq": 173,
      "icode": "",
      "resname": "ILE",
      "hetflag": " ",
      "sasa": 0.12906184792518616,
      "atoms": [
        {
          "atom_index": 3951,
          "name": "N",
          "element": "N",
          "coord": [
            0.25679999589920044,
            7.249000072479248,
            1.5240999460220337
          ]
        },
        {
          "atom_index": 3952,
          "name": "CA",
          "element": "C",
          "coord": [
            0.37529999017715454,
            7.2322998046875,
            1.4412000179290771
          ]
        },
        {
          "atom_index": 3953,
          "name": "C",
          "element": "C",
          "coord": [
            0.4683000147342682,
            7.353799819946289,
            1.4560999870300293
          ]
        },
        {
          "atom_index": 3954,
          "name": "O",
          "element": "O",
          "coord": [
            0.5899999737739563,
            7.341899871826172,
            1.4401999711990356
          ]
        },
        {
          "atom_index": 3955,
          "name": "CB",
          "element": "C",
          "coord": [
            0.3368000090122223,
            7.208499908447266,
            1.2913999557495117
          ]
        },
        {
          "atom_index": 3956,
          "name": "CG1",
          "element": "C",
          "coord": [
            0.22450000047683716,
            7.104000091552734,
            1.2781000137329102
          ]
        },
        {
          "atom_index": 3957,
          "name": "CG2",
          "element": "C",
          "coord": [
            0.45829999446868896,
            7.168000221252441,
            1.2079999446868896
          ]
        },
        {
          "atom_index": 3958,
          "name": "CD1",
          "element": "C",
          "coord": [
            0.2531000077724457,
            6.966400146484375,
            1.340999960899353
          ]
        }
      ]
    },
    {
      "id": "B:174",
      "chain": "B",
      "resseq": 174,
      "icode": "",
      "resname": "SER",
      "hetflag": " ",
      "sasa": 0.0,
      "atoms": [
        {
          "atom_index": 3959,
          "name": "N",
          "element": "N",
          "coord": [
            0.41029998660087585,
            7.469299793243408,
            1.488700032234192
          ]
        },
        {
          "atom_index": 3960,
          "name": "CA",
          "element": "C",
          "coord": [
            0.48649999499320984,
            7.593500137329102,
            1.5046000480651855
          ]
        },
        {
          "atom_index": 3961,
          "name": "C",
          "element": "C",
          "coord": [
            0.5734000205993652,
            7.592899799346924,
            1.6306999921798706
          ]
        },
        {
          "atom_index": 3962,
          "name": "O",
          "element": "O",
          "coord": [
            0.5213000178337097,
            7.591400146484375,
            1.7430000305175781
          ]
        },
        {
          "atom_index": 3963,
          "name": "CB",
          "element": "C",
          "coord": [
            0.3926999866962433,
            7.714399814605713,
            1.5044000148773193
          ]
        },
        {
          "atom_index": 3964,
          "name": "OG",
          "element": "O",
          "coord": [
            0.46650001406669617,
            7.835100173950195,
            1.507599949836731
          ]
        }
      ]
    },
    {
      "id": "B:175",
      "chain": "B",
      "resseq": 175,
      "icode": "",
      "resname": "SER",
      "hetflag": " ",
      "sasa": 1.6586782932281494,
      "atoms": [
        {
          "atom_index": 3965,
          "name": "N",
          "element": "N",
          "coord": [
            0.7053999900817871,
            7.594099998474121,
            1.6110999584197998
          ]
        },
        {
          "atom_index": 3966,
          "name": "CA",
          "element": "C",
          "coord": [
            0.8012999892234802,
            7.588699817657471,
            1.7214000225067139
          ]
        },
        {
          "atom_index": 3967,
          "name": "C",
          "element": "C",
          "coord": [
            0.7886000275611877,
            7.461100101470947,
            1.8028000593185425
          ]
        },
        {
          "atom_index": 3968,
          "name": "O",
          "element": "O",
          "coord": [
            0.8116000294685364,
            7.351399898529053,
            1.7520999908447266
          ]
        }
      ]
    },
    {
      "id": "C:10",
      "chain": "C",
      "resseq": 10,
      "icode": "",
      "resname": "GLY",
      "hetflag": " ",
      "sasa": 1.1391013860702515,
      "atoms": [
        {
          "atom_index": 3969,
```
