## Supplementary material for "Localized Reactivity on Proteins as Riemannian Manifolds: A Quantum-Inspired Geometric Model for Deterministic, Metal-Aware Reactive-Site Prediction": code bundle: meta.json (part 2 of 32)

```
          "name": "N",
          "element": "N",
          "coord": [
            -1.680799961090088,
            9.087800025939941,
            0.7961999773979187
          ]
        },
        {
          "atom_index": 3970,
          "name": "CA",
          "element": "C",
          "coord": [
            -1.569000005722046,
            9.153300285339355,
            0.7218000292778015
          ]
        },
        {
          "atom_index": 3971,
          "name": "C",
          "element": "C",
          "coord": [
            -1.614300012588501,
            9.229000091552734,
            0.5978999733924866
          ]
        },
        {
          "atom_index": 3972,
          "name": "O",
          "element": "O",
          "coord": [
            -1.7346999645233154,
            9.241399765014648,
            0.573199987411499
          ]
        }
      ]
    },
    {
      "id": "C:11",
      "chain": "C",
      "resseq": 11,
      "icode": "",
      "resname": "ASP",
      "hetflag": " ",
      "sasa": 0.0,
      "atoms": [
        {
          "atom_index": 3973,
          "name": "N",
          "element": "N",
          "coord": [
            -1.5174000263214111,
            9.279199600219727,
            0.5203999876976013
          ]
        },
        {
          "atom_index": 3974,
          "name": "CA",
          "element": "C",
          "coord": [
            -1.5432000160217285,
            9.362199783325195,
            0.4009999930858612
          ]
        },
        {
          "atom_index": 3975,
          "name": "C",
          "element": "C",
          "coord": [
            -1.483299970626831,
            9.300600051879883,
            0.2752000093460083
          ]
        },
        {
          "atom_index": 3976,
          "name": "O",
          "element": "O",
          "coord": [
            -1.3768999576568604,
            9.238300323486328,
            0.28060001134872437
          ]
        },
        {
          "atom_index": 3977,
          "name": "CB",
          "element": "C",
          "coord": [
            -1.485200047492981,
            9.5024995803833,
            0.4187999963760376
          ]
        },
        {
          "atom_index": 3978,
          "name": "CG",
          "element": "C",
          "coord": [
            -1.5499000549316406,
            9.577699661254883,
            0.5321000218391418
          ]
        },
        {
          "atom_index": 3979,
          "name": "OD1",
          "element": "O",
          "coord": [
            -1.6562000513076782,
            9.639300346374512,
            0.5095000267028809
          ]
        },
        {
          "atom_index": 3980,
          "name": "OD2",
          "element": "O",
          "coord": [
            -1.4945000410079956,
            9.574999809265137,
            0.64410001039505
          ]
        }
      ]
    },
    {
      "id": "C:12",
      "chain": "C",
      "resseq": 12,
      "icode": "",
      "resname": "GLN",
      "hetflag": " ",
      "sasa": 0.7595229148864746,
      "atoms": [
        {
          "atom_index": 3981,
          "name": "N",
          "element": "N",
          "coord": [
            -1.5491000413894653,
            9.321599960327148,
            0.16130000352859497
          ]
        },
        {
          "atom_index": 3982,
          "name": "CA",
          "element": "C",
          "coord": [
            -1.5069999694824219,
            9.256999969482422,
            0.03709999844431877
          ]
        },
        {
          "atom_index": 3983,
          "name": "C",
          "element": "C",
          "coord": [
            -1.4651000499725342,
            9.352399826049805,
            -0.0738999992609024
          ]
        },
        {
          "atom_index": 3984,
          "name": "O",
          "element": "O",
          "coord": [
            -1.504699945449829,
            9.468999862670898,
            -0.07660000026226044
          ]
        },
        {
          "atom_index": 3985,
          "name": "CB",
          "element": "C",
          "coord": [
            -1.6172000169754028,
            9.164299964904785,
            -0.01600000075995922
          ]
        },
        {
          "atom_index": 3986,
          "name": "CG",
          "element": "C",
          "coord": [
            -1.6371999979019165,
            9.036399841308594,
            0.06289999932050705
          ]
        },
        {
          "atom_index": 3987,
          "name": "CD",
          "element": "C",
          "coord": [
            -1.760699987411499,
            8.961099624633789,
            0.019200000911951065
          ]
        },
        {
          "atom_index": 3988,
          "name": "OE1",
          "element": "O",
          "coord": [
            -1.809399962425232,
            8.979100227355957,
            -0.09260000288486481
          ]
        },
        {
          "atom_index": 3989,
          "name": "NE2",
          "element": "N",
          "coord": [
            -1.8122999668121338,
            8.876199722290039,
            0.10719999670982361
          ]
        }
      ]
    },
    {
      "id": "C:13",
      "chain": "C",
      "resseq": 13,
      "icode": "",
      "resname": "ILE",
      "hetflag": " ",
      "sasa": 0.0,
      "atoms": [
        {
          "atom_index": 3990,
          "name": "N",
          "element": "N",
          "coord": [
            -1.3809000253677368,
            9.299699783325195,
            -0.1624000072479248
          ]
        },
        {
          "atom_index": 3991,
          "name": "CA",
          "element": "C",
          "coord": [
            -1.363800048828125,
            9.347900390625,
            -0.3003000020980835
          ]
        },
        {
          "atom_index": 3992,
          "name": "C",
          "element": "C",
          "coord": [
            -1.3636000156402588,
            9.226300239562988,
            -0.39250001311302185
          ]
        },
        {
          "atom_index": 3993,
          "name": "O",
          "element": "O",
          "coord": [
            -1.3011000156402588,
            9.124199867248535,
            -0.36230000853538513
          ]
        },
        {
          "atom_index": 3994,
          "name": "CB",
          "element": "C",
          "coord": [
            -1.2330000400543213,
            9.426799774169922,
            -0.32199999690055847
          ]
        },
        {
          "atom_index": 3995,
          "name": "CG1",
          "element": "C",
          "coord": [
            -1.2437000274658203,
            9.565799713134766,
            -0.2606000006198883
          ]
        },
        {
          "atom_index": 3996,
          "name": "CG2",
          "element": "C",
          "coord": [
            -1.204699993133545,
            9.442399978637695,
            -0.4702000021934509
          ]
        },
        {
          "atom_index": 3997,
          "name": "CD1",
          "element": "C",
          "coord": [
            -1.1176999807357788,
            9.647500038146973,
            -0.2741999924182892
          ]
        }
      ]
    },
    {
      "id": "C:14",
      "chain": "C",
      "resseq": 14,
      "icode": "",
      "resname": "CYS",
      "hetflag": " ",
      "sasa": 0.0,
      "atoms": [
        {
          "atom_index": 3998,
          "name": "N",
          "element": "N",
          "coord": [
            -1.433899998664856,
            9.23840045928955,
            -0.5045999884605408
          ]
        },
        {
          "atom_index": 3999,
          "name": "CA",
          "element": "C",
          "coord": [
            -1.4394999742507935,
            9.132100105285645,
            -0.6031000018119812
          ]
        },
        {
          "atom_index": 4000,
          "name": "C",
          "element": "C",
          "coord": [
            -1.3971999883651733,
            9.180399894714355,
            -0.7419000267982483
          ]
        },
        {
          "atom_index": 4001,
          "name": "O",
          "element": "O",
          "coord": [
            -1.4433000087738037,
            9.284600257873535,
            -0.7889999747276306
          ]
        },
        {
          "atom_index": 4002,
          "name": "CB",
          "element": "C",
          "coord": [
            -1.5805000066757202,
            9.072600364685059,
            -0.6057000160217285
          ]
        },
        {
          "atom_index": 4003,
          "name": "SG",
          "element": "S",
          "coord": [
            -1.618399977684021,
            8.988800048828125,
            -0.45249998569488525
          ]
        }
      ]
    },
    {
      "id": "C:15",
      "chain": "C",
      "resseq": 15,
      "icode": "",
      "resname": "ILE",
      "hetflag": " ",
      "sasa": 0.0,
      "atoms": [
        {
          "atom_index": 4004,
          "name": "N",
          "element": "N",
          "coord": [
            -1.3087999820709229,
            9.105199813842773,
            -0.8066999912261963
          ]
        },
        {
          "atom_index": 4005,
          "name": "CA",
          "element": "C",
          "coord": [
            -1.2691999673843384,
            9.135199546813965,
            -0.9444000124931335
          ]
        },
        {
          "atom_index": 4006,
          "name": "C",
          "element": "C",
          "coord": [
            -1.3600000143051147,
            9.06029987335205,
            -1.0419000387191772
          ]
        },
        {
          "atom_index": 4007,
          "name": "O",
          "element": "O",
          "coord": [
            -1.381100058555603,
            8.939499855041504,
            -1.02839994430542
          ]
        },
        {
          "atom_index": 4008,
          "name": "CB",
          "element": "C",
          "coord": [
            -1.121000051498413,
            9.100600242614746,
            -0.972000002861023
          ]
        },
        {
          "atom_index": 4009,
          "name": "CG1",
          "element": "C",
          "coord": [
            -1.027500033378601,
            9.181699752807617,
            -0.8827999830245972
          ]
        },
        {
          "atom_index": 4010,
          "name": "CG2",
          "element": "C",
          "coord": [
            -1.0850000381469727,
            9.129300117492676,
            -1.11489999294281
          ]
        },
        {
          "atom_index": 4011,
          "name": "CD1",
          "element": "C",
          "coord": [
            -0.9839000105857849,
            9.108400344848633,
            -0.758400022983551
          ]
        }
      ]
    },
    {
      "id": "C:16",
      "chain": "C",
      "resseq": 16,
      "icode": "",
      "resname": "GLY",
      "hetflag": " ",
      "sasa": 0.0,
      "atoms": [
        {
          "atom_index": 4012,
          "name": "N",
          "element": "N",
          "coord": [
            -1.4140000343322754,
            9.13379955291748,
            -1.138700008392334
          ]
        },
        {
          "atom_index": 4013,
          "name": "CA",
          "element": "C",
          "coord": [
            -1.496999979019165,
            9.075900077819824,
            -1.2446000576019287
          ]
        },
        {
          "atom_index": 4014,
          "name": "C",
          "element": "C",
          "coord": [
            -1.4707000255584717,
            9.142000198364258,
            -1.3783999681472778
          ]
        },
        {
          "atom_index": 4015,
          "name": "O",
          "element": "O",
          "coord": [
            -1.3897000551223755,
            9.234299659729004,
            -1.388700008392334
          ]
        }
      ]
    },
    {
      "id": "C:17",
      "chain": "C",
      "resseq": 17,
      "icode": "",
      "resname": "TYR",
      "hetflag": " ",
      "sasa": 0.0,
      "atoms": [
        {
          "atom_index": 4016,
          "name": "N",
          "element": "N",
          "coord": [
            -1.5394999980926514,
            9.094200134277344,
            -1.4811999797821045
          ]
        },
        {
          "atom_index": 4017,
          "name": "CA",
          "element": "C",
          "coord": [
            -1.5223000049591064,
            9.145299911499023,
            -1.6165000200271606
          ]
        },
        {
          "atom_index": 4018,
          "name": "C",
          "element": "C",
          "coord": [
            -1.656000018119812,
            9.19219970703125,
            -1.6748000383377075
          ]
        },
        {
          "atom_index": 4019,
          "name": "O",
          "element": "O",
          "coord": [
            -1.7623000144958496,
            9.160499572753906,
            -1.621000051498413
          ]
        },
        {
          "atom_index": 4020,
          "name": "CB",
          "element": "C",
          "coord": [
            -1.4572999477386475,
            9.038399696350098,
            -1.7030999660491943
          ]
        },
        {
          "atom_index": 4021,
          "name": "CG",
          "element": "C",
          "coord": [
            -1.524899959564209,
            8.902600288391113,
            -1.7002999782562256
          ]
        },
        {
          "atom_index": 4022,
          "name": "CD1",
          "element": "C",
          "coord": [
            -1.6240999698638916,
            8.86970043182373,
            -1.7939000129699707
          ]
        },
        {
          "atom_index": 4023,
          "name": "CD2",
          "element": "C",
          "coord": [
            -1.4874000549316406,
            8.805899620056152,
            -1.607200026512146
          ]
        },
        {
          "atom_index": 4024,
          "name": "CE1",
          "element": "C",
          "coord": [
            -1.6855000257492065,
            8.743399620056152,
            -1.7928999662399292
          ]
        },
        {
          "atom_index": 4025,
          "name": "CE2",
          "element": "C",
          "coord": [
            -1.547700047492981,
            8.680500030517578,
            -1.604599952697754
          ]
        },
        {
          "atom_index": 4026,
          "name": "CZ",
          "element": "C",
          "coord": [
            -1.646299958229065,
            8.649499893188477,
            -1.6970000267028809
          ]
        },
        {
          "atom_index": 4027,
          "name": "OH",
          "element": "O",
          "coord": [
            -1.705199956893921,
            8.524900436401367,
            -1.693600058555603
          ]
        }
      ]
    },
    {
      "id": "C:18",
      "chain": "C",
      "resseq": 18,
      "icode": "",
      "resname": "HIS",
      "hetflag": " ",
      "sasa": 0.0,
      "atoms": [
        {
          "atom_index": 4028,
          "name": "N",
          "element": "N",
          "coord": [
            -1.6516000032424927,
            9.268899917602539,
            -1.7831000089645386
          ]
        },
        {
          "atom_index": 4029,
          "name": "CA",
          "element": "C",
          "coord": [
            -1.7731000185012817,
            9.323200225830078,
            -1.8423999547958374
          ]
        },
        {
          "atom_index": 4030,
          "name": "C",
          "element": "C",
          "coord": [
            -1.8667000532150269,
            9.21399974822998,
            -1.8976000547409058
          ]
        },
        {
          "atom_index": 4031,
          "name": "O",
          "element": "O",
          "coord": [
            -1.825700044631958,
            9.099599838256836,
            -1.919100046157837
          ]
        },
        {
          "atom_index": 4032,
          "name": "CB",
          "element": "C",
          "coord": [
            -1.7366000413894653,
            9.428799629211426,
            -1.947700023651123
          ]
        },
        {
          "atom_index": 4033,
          "name": "CG",
          "element": "C",
          "coord": [
            -1.8549000024795532,
            9.496000289916992,
            -2.0109000205993652
          ]
        },
        {
          "atom_index": 4034,
          "name": "ND1",
          "element": "N",
          "coord": [
            -1.9492000341415405,
            9.565999984741211,
            -1.938099980354309
          ]
        },
        {
          "atom_index": 4035,
          "name": "CD2",
          "element": "C",
          "coord": [
            -1.8935999870300293,
            9.504599571228027,
            -2.140399932861328
          ]
        },
        {
          "atom_index": 4036,
          "name": "CE1",
          "element": "C",
          "coord": [
            -2.0411999225616455,
            9.613900184631348,
            -2.0197999477386475
          ]
        },
        {
          "atom_index": 4037,
          "name": "NE2",
          "element": "N",
          "coord": [
            -2.0099000930786133,
            9.577799797058105,
            -2.143199920654297
          ]
        }
      ]
    },
    {
      "id": "C:19",
      "chain": "C",
      "resseq": 19,
      "icode": "",
      "resname": "ALA",
      "hetflag": " ",
      "sasa": 0.0,
      "atoms": [
        {
          "atom_index": 4038,
          "name": "N",
          "element": "N",
          "coord": [
            -1.993499994277954,
            9.249500274658203,
            -1.9140000343322754
          ]
        },
        {
          "atom_index": 4039,
          "name": "CA",
          "element": "C",
          "coord": [
            -2.091099977493286,
            9.166500091552734,
            -1.983199954032898
          ]
        },
        {
          "atom_index": 4040,
          "name": "C",
          "element": "C",
          "coord": [
            -2.203900098800659,
            9.258600234985352,
            -2.0288000106811523
          ]
        },
        {
          "atom_index": 4041,
          "name": "O",
          "element": "O",
          "coord": [
            -2.2476999759674072,
            9.344799995422363,
            -1.9534000158309937
          ]
        },
        {
          "atom_index": 4042,
          "name": "CB",
          "element": "C",
          "coord": [
            -2.1435000896453857,
            9.054300308227539,
            -1.8920999765396118
          ]
        }
      ]
    },
    {
      "id": "C:19",
      "chain": "C",
      "resseq": 19,
      "icode": "",
      "resname": "ASN",
      "hetflag": " ",
      "sasa": 0.0,
      "atoms": [
        {
          "atom_index": 4043,
          "name": "N",
          "element": "N",
          "coord": [
            -2.2481000423431396,
            9.243200302124023,
            -2.1530001163482666
          ]
        },
        {
          "atom_index": 4044,
          "name": "CA",
          "element": "C",
          "coord": [
            -2.3580000400543213,
            9.32390022277832,
            -2.205199956893921
          ]
        },
        {
          "atom_index": 4045,
          "name": "C",
          "element": "C",
          "coord": [
            -2.463900089263916,
            9.238300323486328,
            -2.274199962615967
          ]
        },
        {
          "atom_index": 4046,
          "name": "O",
          "element": "O",
          "coord": [
            -2.4579999446868896,
            9.115099906921387,
            -2.268899917602539
          ]
        },
        {
          "atom_index": 4047,
          "name": "CB",
          "element": "C",
          "coord": [
            -2.3057000637054443,
            9.433699607849121,
            -2.2980000972747803
          ]
        },
        {
          "atom_index": 4048,
          "name": "CG",
          "element": "C",
          "coord": [
            -2.228800058364868,
            9.378800392150879,
            -2.4184999465942383
          ]
        },
        {
          "atom_index": 4049,
          "name": "OD1",
          "element": "O",
          "coord": [
            -2.2399001121520996,
            9.261899948120117,
            -2.454900026321411
          ]
        },
        {
          "atom_index": 4050,
          "name": "ND2",
          "element": "N",
          "coord": [
            -2.150399923324585,
            9.465200424194336,
            -2.4809000492095947
          ]
        }
      ]
    },
    {
      "id": "C:20",
      "chain": "C",
      "resseq": 20,
      "icode": "",
      "resname": "ASN",
      "hetflag": " ",
      "sasa": 5.6672821044921875,
      "atoms": [
        {
          "atom_index": 4051,
          "name": "N",
          "element": "N",
          "coord": [
            -2.5601000785827637,
            9.303099632263184,
            -2.3392999172210693
          ]
        },
        {
          "atom_index": 4052,
          "name": "CA",
          "element": "C",
          "coord": [
            -2.6668999195098877,
            9.230799674987793,
            -2.40910005569458
          ]
        },
        {
          "atom_index": 4053,
          "name": "C",
          "element": "C",
          "coord": [
            -2.631700038909912,
            9.18970012664795,
            -2.553999900817871
          ]
        },
        {
          "atom_index": 4054,
          "name": "O",
          "element": "O",
          "coord": [
            -2.7188000679016113,
            9.182499885559082,
            -2.640899896621704
          ]
        },
        {
          "atom_index": 4055,
          "name": "CB",
          "element": "C",
          "coord": [
            -2.8018999099731445,
            9.306599617004395,
            -2.3994998931884766
          ]
        },
        {
          "atom_index": 4056,
          "name": "CG",
          "element": "C",
          "coord": [
            -2.793299913406372,
            9.45259952545166,
            -2.4477999210357666
          ]
        },
        {
          "atom_index": 4057,
          "name": "OD1",
          "element": "O",
          "coord": [
            -2.6875,
            9.499799728393555,
            -2.4911000728607178
          ]
        },
        {
          "atom_index": 4058,
          "name": "ND2",
          "element": "N",
          "coord": [
            -2.9056999683380127,
            9.524200439453125,
            -2.440000057220459
          ]
        }
      ]
    },
    {
      "id": "C:21",
      "chain": "C",
      "resseq": 21,
      "icode": "",
      "resname": "SER",
      "hetflag": " ",
      "sasa": 0.0,
      "atoms": [
        {
          "atom_index": 4059,
          "name": "N",
          "element": "N",
          "coord": [
            -2.5041000843048096,
            9.161199569702148,
            -2.578200101852417
          ]
        },
        {
          "atom_index": 4060,
          "name": "CA",
          "element": "C",
          "coord": [
            -2.459700107574463,
            9.115099906921387,
            -2.7102999687194824
          ]
        },
        {
          "atom_index": 4061,
          "name": "C",
          "element": "C",
          "coord": [
            -2.4816999435424805,
            8.965399742126465,
            -2.7309999465942383
          ]
        },
        {
          "atom_index": 4062,
          "name": "O",
          "element": "O",
          "coord": [
            -2.4614999294281006,
            8.884300231933594,
            -2.6396000385284424
          ]
        },
        {
          "atom_index": 4063,
          "name": "CB",
          "element": "C",
          "coord": [
            -2.3125,
            9.149999618530273,
            -2.7353999614715576
          ]
        },
        {
          "atom_index": 4064,
          "name": "OG",
          "element": "O",
          "coord": [
            -2.2620999813079834,
            9.085000038146973,
            -2.8510000705718994
          ]
        }
      ]
    },
    {
      "id": "C:22",
      "chain": "C",
      "resseq": 22,
      "icode": "",
      "resname": "THR",
      "hetflag": " ",
      "sasa": 2.581871509552002,
      "atoms": [
        {
          "atom_index": 4065,
          "name": "N",
          "element": "N",
          "coord": [
            -2.5223000049591064,
            8.930100440979004,
            -2.85260009765625
          ]
        },
        {
          "atom_index": 4066,
          "name": "CA",
          "element": "C",
          "coord": [
            -2.5446999073028564,
            8.790900230407715,
            -2.8891000747680664
          ]
        },
        {
          "atom_index": 4067,
          "name": "C",
          "element": "C",
          "coord": [
            -2.462899923324585,
            8.753299713134766,
            -3.012399911880493
          ]
        },
        {
          "atom_index": 4068,
          "name": "O",
          "element": "O",
          "coord": [
            -2.486299991607666,
            8.649499893188477,
            -3.0743000507354736
          ]
        },
        {
          "atom_index": 4069,
          "name": "CB",
          "element": "C",
          "coord": [
            -2.693700075149536,
            8.762399673461914,
            -2.9154999256134033
          ]
        },
        {
          "atom_index": 4070,
          "name": "OG1",
          "element": "O",
          "coord": [
            -2.745500087738037,
            8.860899925231934,
            -3.0058000087738037
          ]
        },
        {
          "atom_index": 4071,
          "name": "CG2",
          "element": "C",
          "coord": [
            -2.7736001014709473,
            8.765600204467773,
            -2.7857000827789307
          ]
        }
      ]
    },
    {
      "id": "C:23",
      "chain": "C",
      "resseq": 23,
      "icode": "",
      "resname": "GLU",
      "hetflag": " ",
      "sasa": 0.0,
      "atoms": [
        {
          "atom_index": 4072,
          "name": "N",
          "element": "N",
          "coord": [
            -2.365999937057495,
            8.837300300598145,
            -3.047499895095825
          ]
        },
        {
          "atom_index": 4073,
          "name": "CA",
          "element": "C",
          "coord": [
            -2.2813000679016113,
            8.809000015258789,
            -3.161600112915039
          ]
        },
        {
          "atom_index": 4074,
          "name": "C",
          "element": "C",
          "coord": [
            -2.1793999671936035,
            8.701199531555176,
            -3.1296000480651855
          ]
        },
        {
          "atom_index": 4075,
          "name": "O",
          "element": "O",
          "coord": [
            -2.100100040435791,
            8.713700294494629,
            -3.035900115966797
          ]
        },
        {
          "atom_index": 4076,
          "name": "CB",
          "element": "C",
          "coord": [
            -2.2149999141693115,
            8.93589973449707,
            -3.212599992752075
          ]
        },
        {
          "atom_index": 4077,
          "name": "CG",
          "element": "C",
          "coord": [
            -2.3089001178741455,
            9.022100448608398,
            -3.29830002784729
          ]
        },
        {
          "atom_index": 4078,
          "name": "CD",
          "element": "C",
          "coord": [
            -2.2307000160217285,
            9.114299774169922,
            -3.3935000896453857
          ]
        },
        {
          "atom_index": 4079,
          "name": "OE1",
          "element": "O",
          "coord": [
            -2.174799919128418,
            9.216099739074707,
            -3.344599962234497
          ]
        },
        {
          "atom_index": 4080,
          "name": "OE2",
          "element": "O",
          "coord": [
            -2.223400115966797,
            9.084600448608398,
            -3.5162999629974365
          ]
        }
      ]
    },
    {
      "id": "C:24",
      "chain": "C",
      "resseq": 24,
      "icode": "",
      "resname": "GLN",
      "hetflag": " ",
      "sasa": 0.34817060828208923,
      "atoms": [
        {
          "atom_index": 4081,
          "name": "N",
          "element": "N",
          "coord": [
            -2.1849000453948975,
            8.593899726867676,
            -3.2076001167297363
          ]
        },
        {
          "atom_index": 4082,
          "name": "CA",
          "element": "C",
          "coord": [
            -2.097599983215332,
            8.479999542236328,
            -3.187700033187866
          ]
        },
        {
          "atom_index": 4083,
          "name": "C",
          "element": "C",
          "coord": [
            -1.9675999879837036,
            8.494099617004395,
            -3.2651000022888184
          ]
        },
        {
          "atom_index": 4084,
          "name": "O",
          "element": "O",
          "coord": [
            -1.9596999883651733,
            8.56659984588623,
            -3.3642001152038574
          ]
        },
        {
          "atom_index": 4085,
          "name": "CB",
          "element": "C",
          "coord": [
            -2.1663999557495117,
            8.35260009765625,
            -3.232599973678589
          ]
        },
        {
          "atom_index": 4086,
          "name": "CG",
          "element": "C",
          "coord": [
            -2.2685999870300293,
            8.297100067138672,
            -3.137500047683716
          ]
        },
        {
          "atom_index": 4087,
          "name": "CD",
          "element": "C",
          "coord": [
            -2.3447999954223633,
            8.18280029296875,
            -3.2021000385284424
          ]
        },
        {
          "atom_index": 4088,
          "name": "OE1",
          "element": "O",
          "coord": [
            -2.3304998874664307,
            8.157600402832031,
            -3.323199987411499
          ]
        },
        {
          "atom_index": 4089,
          "name": "NE2",
          "element": "N",
          "coord": [
            -2.4263999462127686,
            8.112899780273438,
            -3.122999906539917
          ]
        }
      ]
    },
    {
      "id": "C:25",
      "chain": "C",
      "resseq": 25,
      "icode": "",
      "resname": "VAL",
      "hetflag": " ",
      "sasa": 0.0,
      "atoms": [
        {
          "atom_index": 4090,
          "name": "N",
          "element": "N",
          "coord": [
            -1.8669999837875366,
            8.420100212097168,
            -3.2200000286102295
          ]
        },
        {
          "atom_index": 4091,
          "name": "CA",
          "element": "C",
          "coord": [
            -1.735200047492981,
            8.418100357055664,
            -3.279599905014038
          ]
        },
        {
          "atom_index": 4092,
          "name": "C",
          "element": "C",
          "coord": [
            -1.6805000305175781,
            8.274800300598145,
            -3.272599935531616
          ]
        },
        {
          "atom_index": 4093,
          "name": "O",
          "element": "O",
          "coord": [
            -1.718500018119812,
            8.198800086975098,
            -3.1826999187469482
          ]
        },
        {
          "atom_index": 4094,
          "name": "CB",
          "element": "C",
          "coord": [
            -1.6440999507904053,
            8.520099639892578,
            -3.206199884414673
          ]
        },
        {
          "atom_index": 4095,
          "name": "CG1",
          "element": "C",
          "coord": [
            -1.503600001335144,
            8.468099594116211,
            -3.183500051498413
          ]
        },
        {
          "atom_index": 4096,
          "name": "CG2",
          "element": "C",
          "coord": [
            -1.6406999826431274,
            8.652000427246094,
            -3.280900001525879
          ]
        }
      ]
    },
    {
      "id": "C:26",
      "chain": "C",
      "resseq": 26,
      "icode": "",
      "resname": "ASP",
      "hetflag": " ",
      "sasa": 0.0,
      "atoms": [
        {
          "atom_index": 4097,
          "name": "N",
          "element": "N",
          "coord": [
            -1.593500018119812,
            8.237799644470215,
            -3.3671998977661133
          ]
        },
        {
          "atom_index": 4098,
          "name": "CA",
          "element": "C",
          "coord": [
            -1.5250999927520752,
            8.107199668884277,
            -3.364799976348877
          ]
        },
        {
          "atom_index": 4099,
          "name": "C",
          "element": "C",
          "coord": [
            -1.3767999410629272,
            8.112600326538086,
            -3.3264999389648438
          ]
        },
        {
          "atom_index": 4100,
          "name": "O",
          "element": "O",
          "coord": [
            -1.30840003490448,
            8.213199615478516,
            -3.3447999954223633
          ]
        },
        {
          "atom_index": 4101,
          "name": "CB",
          "element": "C",
          "coord": [
            -1.5430999994277954,
            8.031399726867676,
            -3.4969000816345215
          ]
        },
        {
          "atom_index": 4102,
          "name": "CG",
          "element": "C",
          "coord": [
            -1.6764999628067017,
            7.957699775695801,
            -3.505500078201294
          ]
        },
        {
          "atom_index": 4103,
          "name": "OD1",
          "element": "O",
          "coord": [
            -1.7618999481201172,
            7.973999977111816,
            -3.4149999618530273
          ]
        },
        {
          "atom_index": 4104,
          "name": "OD2",
          "element": "O",
          "coord": [
            -1.6955000162124634,
            7.883399963378906,
            -3.6050000190734863
          ]
        }
      ]
    },
    {
      "id": "C:27",
      "chain": "C",
      "resseq": 27,
      "icode": "",
      "resname": "THR",
      "hetflag": " ",
      "sasa": 0.0,
      "atoms": [
        {
          "atom_index": 4105,
          "name": "N",
          "element": "N",
          "coord": [
            -1.3295999765396118,
            8.000699996948242,
            -3.2736001014709473
          ]
        },
        {
          "atom_index": 4106,
          "name": "CA",
          "element": "C",
          "coord": [
            -1.195199966430664,
            7.986400127410889,
            -3.2202000617980957
          ]
        },
        {
          "atom_index": 4107,
          "name": "C",
          "element": "C",
          "coord": [
            -1.1382999420166016,
            7.855199813842773,
            -3.2683000564575195
          ]
        },
        {
          "atom_index": 4108,
          "name": "O",
          "element": "O",
          "coord": [
            -1.212499976158142,
            7.760799884796143,
            -3.2932000160217285
          ]
        },
        {
          "atom_index": 4109,
          "name": "CB",
          "element": "C",
          "coord": [
            -1.1962000131607056,
            7.991799831390381,
            -3.0631000995635986
          ]
        },
        {
          "atom_index": 4110,
          "name": "OG1",
          "element": "O",
          "coord": [
            -1.1473000049591064,
            8.119000434875488,
            -3.02020001411438
          ]
        },
        {
          "atom_index": 4111,
          "name": "CG2",
          "element": "C",
          "coord": [
            -1.1083999872207642,
            7.883900165557861,
            -2.996799945831299
          ]
        }
      ]
    },
    {
      "id": "C:28",
      "chain": "C",
      "resseq": 28,
      "icode": "",
      "resname": "ILE",
      "hetflag": " ",
      "sasa": 0.0,
      "atoms": [
        {
          "atom_index": 4112,
          "name": "N",
          "element": "N",
          "coord": [
            -1.0063999891281128,
            7.850299835205078,
            -3.2808001041412354
          ]
        },
        {
          "atom_index": 4113,
          "name": "CA",
          "element": "C",
          "coord": [
            -0.9347000122070312,
            7.728799819946289,
            -3.316999912261963
          ]
        },
        {
          "atom_index": 4114,
          "name": "C",
          "element": "C",
          "coord": [
            -0.9886000156402588,
            7.605000019073486,
            -3.244999885559082
          ]
        },
        {
          "atom_index": 4115,
          "name": "O",
          "element": "O",
          "coord": [
            -0.9897000193595886,
            7.494999885559082,
            -3.30049991607666
          ]
        },
        {
          "atom_index": 4116,
          "name": "CB",
          "element": "C",
          "coord": [
            -0.781499981880188,
            7.749100208282471,
            -3.2967000007629395
          ]
        },
        {
          "atom_index": 4117,
          "name": "CG1",
          "element": "C",
          "coord": [
            -0.7121000289916992,
            7.759099960327148,
            -3.431999921798706
          ]
        },
        {
          "atom_index": 4118,
          "name": "CG2",
          "element": "C",
          "coord": [
            -0.7184000015258789,
            7.636899948120117,
            -3.22160005569458
          ]
        },
        {
          "atom_index": 4119,
          "name": "CD1",
          "element": "C",
          "coord": [
            -0.7296000123023987,
            7.63539981842041,
            -3.5185000896453857
          ]
        }
      ]
    },
    {
      "id": "C:31",
      "chain": "C",
      "resseq": 31,
      "icode": "",
      "resname": "MET",
      "hetflag": " ",
      "sasa": 0.0,
      "atoms": [
        {
          "atom_index": 4120,
          "name": "N",
          "element": "N",
          "coord": [
            -1.037600040435791,
            7.62529993057251,
            -3.123300075531006
          ]
        },
        {
          "atom_index": 4121,
          "name": "CA",
          "element": "C",
          "coord": [
            -1.0791000127792358,
            7.517099857330322,
            -3.036900043487549
          ]
        },
        {
          "atom_index": 4122,
          "name": "C",
          "element": "C",
          "coord": [
            -1.2246999740600586,
            7.522500038146973,
            -2.997299909591675
          ]
        },
        {
          "atom_index": 4123,
          "name": "O",
          "element": "O",
          "coord": [
            -1.2753000259399414,
            7.428999900817871,
            -2.9346001148223877
          ]
        },
        {
          "atom_index": 4124,
          "name": "CB",
          "element": "C",
          "coord": [
            -0.9972000122070312,
            7.523399829864502,
            -2.911400079727173
          ]
        },
        {
          "atom_index": 4125,
          "name": "CG",
          "element": "C",
          "coord": [
            -0.871999979019165,
            7.444900035858154,
            -2.920300006866455
          ]
        },
        {
          "atom_index": 4126,
          "name": "SD",
          "element": "S",
          "coord": [
            -0.7545999884605408,
            7.487400054931641,
            -2.7918999195098877
          ]
        },
        {
          "atom_index": 4127,
          "name": "CE",
          "element": "C",
          "coord": [
            -0.8549000024795532,
            7.584099769592285,
            -2.6761999130249023
          ]
        }
      ]
    },
    {
      "id": "C:32",
      "chain": "C",
      "resseq": 32,
      "icode": "",
      "resname": "GLU",
      "hetflag": " ",
      "sasa": 0.0,
      "atoms": [
        {
          "atom_index": 4128,
          "name": "N",
          "element": "N",
          "coord": [
            -1.291200041770935,
            7.632599830627441,
            -3.0308001041412354
          ]
        },
        {
          "atom_index": 4129,
          "name": "CA",
          "element": "C",
          "coord": [
            -1.429900050163269,
            7.651599884033203,
            -2.9918999671936035
          ]
        },
        {
          "atom_index": 4130,
          "name": "C",
          "element": "C",
          "coord": [
            -1.5164999961853027,
            7.717100143432617,
            -3.097399950027466
          ]
        },
        {
          "atom_index": 4131,
          "name": "O",
          "element": "O",
          "coord": [
            -1.4743000268936157,
            7.810800075531006,
            -3.164299964904785
          ]
        },
        {
          "atom_index": 4132,
          "name": "CB",
          "element": "C",
          "coord": [
            -1.437000036239624,
            7.732500076293945,
            -2.865000009536743
          ]
        },
        {
          "atom_index": 4133,
          "name": "CG",
          "element": "C",
          "coord": [
            -1.4213000535964966,
            7.648099899291992,
            -2.742500066757202
          ]
        },
        {
          "atom_index": 4134,
          "name": "CD",
          "element": "C",
          "coord": [
            -1.434999942779541,
            7.728400230407715,
            -2.615799903869629
          ]
        },
        {
          "atom_index": 4135,
          "name": "OE1",
          "element": "O",
          "coord": [
            -1.5391000509262085,
            7.795899868011475,
            -2.598099946975708
          ]
        },
        {
          "atom_index": 4136,
          "name": "OE2",
          "element": "O",
          "coord": [
            -1.340999960899353,
            7.722700119018555,
            -2.533600091934204
          ]
        }
      ]
    },
    {
      "id": "C:33",
      "chain": "C",
      "resseq": 33,
      "icode": "",
      "resname": "LYS",
      "hetflag": " ",
      "sasa": 0.031651873141527176,
      "atoms": [
        {
          "atom_index": 4137,
          "name": "N",
          "element": "N",
          "coord": [
            -1.6390999555587769,
            7.666999816894531,
            -3.1094000339508057
          ]
        },
        {
          "atom_index": 4138,
          "name": "CA",
          "element": "C",
          "coord": [
            -1.7359999418258667,
            7.720300197601318,
            -3.2035999298095703
          ]
        },
        {
          "atom_index": 4139,
          "name": "C",
          "element": "C",
          "coord": [
            -1.8467999696731567,
            7.795100212097168,
            -3.1284000873565674
          ]
        },
        {
          "atom_index": 4140,
          "name": "O",
          "element": "O",
          "coord": [
            -1.868499994277954,
            7.7733001708984375,
            -3.0083000659942627
          ]
        },
        {
          "atom_index": 4141,
          "name": "CB",
          "element": "C",
          "coord": [
            -1.794600009918213,
            7.607399940490723,
            -3.290299892425537
          ]
        },
        {
          "atom_index": 4142,
          "name": "CG",
          "element": "C",
          "coord": [
            -1.6931999921798706,
            7.537899971008301,
            -3.3780999183654785
          ]
        },
        {
          "atom_index": 4143,
          "name": "CD",
          "element": "C",
          "coord": [
            -1.757099986076355,
            7.477799892425537,
            -3.502700090408325
          ]
        },
        {
          "atom_index": 4144,
          "name": "CE",
          "element": "C",
          "coord": [
            -1.6520999670028687,
            7.462299823760986,
            -3.6138999462127686
          ]
        },
        {
          "atom_index": 4145,
          "name": "NZ",
          "element": "N",
          "coord": [
            -1.7111999988555908,
            7.4390997886657715,
            -3.7495999336242676
          ]
        }
      ]
    },
    {
      "id": "C:34",
      "chain": "C",
      "resseq": 34,
      "icode": "",
      "resname": "ASN",
      "hetflag": " ",
      "sasa": 2.6904091835021973,
      "atoms": [
        {
          "atom_index": 4146,
          "name": "N",
          "element": "N",
          "coord": [
            -1.9155999422073364,
            7.883900165557861,
            -3.200700044631958
          ]
        },
        {
          "atom_index": 4147,
          "name": "CA",
          "element": "C",
          "coord": [
            -2.0332999229431152,
            7.957099914550781,
            -3.1500000953674316
          ]
        },
        {
          "atom_index": 4148,
          "name": "C",
          "element": "C",
          "coord": [
            -2.010999917984009,
            8.019399642944336,
            -3.012200117111206
          ]
        },
        {
          "atom_index": 4149,
          "name": "O",
          "element": "O",
          "coord": [
            -2.0889999866485596,
            7.997399806976318,
            -2.921299934387207
          ]
        },
        {
          "atom_index": 4150,
          "name": "CB",
          "element": "C",
          "coord": [
            -2.1593000888824463,
            7.867499828338623,
            -3.1501998901367188
          ]
        },
        {
          "atom_index": 4151,
          "name": "CG",
          "element": "C",
          "coord": [
            -2.2058000564575195,
            7.830599784851074,
            -3.2906999588012695
          ]
        },
        {
          "atom_index": 4152,
          "name": "OD1",
          "element": "O",
          "coord": [
            -2.1517999172210693,
            7.880300045013428,
            -3.390199899673462
          ]
        },
        {
          "atom_index": 4153,
          "name": "ND2",
          "element": "N",
          "coord": [
            -2.308799982070923,
            7.743899822235107,
            -3.2983999252319336
          ]
        }
      ]
    },
    {
      "id": "C:35",
      "chain": "C",
      "resseq": 35,
      "icode": "",
      "resname": "VAL",
      "hetflag": " ",
      "sasa": 0.0,
      "atoms": [
        {
          "atom_index": 4154,
          "name": "N",
          "element": "N",
          "coord": [
            -1.9043999910354614,
            8.097399711608887,
            -2.9981000423431396
          ]
        },
        {
          "atom_index": 4155,
          "name": "CA",
          "element": "C",
          "coord": [
            -1.8727999925613403,
            8.162500381469727,
            -2.871500015258789
          ]
        },
        {
          "atom_index": 4156,
          "name": "C",
          "element": "C",
          "coord": [
            -1.9294999837875366,
            8.303999900817871,
            -2.865499973297119
          ]
        },
        {
          "atom_index": 4157,
          "name": "O",
          "element": "O",
          "coord": [
            -1.8977999687194824,
            8.387499809265137,
            -2.9504001140594482
          ]
        },
        {
          "atom_index": 4158,
          "name": "CB",
          "element": "C",
          "coord": [
            -1.7213000059127808,
            8.16569995880127,
            -2.8477001190185547
          ]
        },
        {
          "atom_index": 4159,
          "name": "CG1",
          "element": "C",
          "coord": [
            -1.688099980354309,
            8.242600440979004,
            -2.72160005569458
          ]
        },
        {
          "atom_index": 4160,
          "name": "CG2",
          "element": "C",
          "coord": [
            -1.6677000522613525,
            8.024800300598145,
            -2.8380000591278076
          ]
        }
      ]
    },
    {
      "id": "C:35",
      "chain": "C",
      "resseq": 35,
      "icode": "",
      "resname": "THR",
      "hetflag": " ",
      "sasa": 0.0,
      "atoms": [
        {
          "atom_index": 4161,
          "name": "N",
          "element": "N",
          "coord": [
            -2.0127999782562256,
            8.329899787902832,
            -2.7644999027252197
          ]
        },
        {
          "atom_index": 4162,
          "name": "CA",
          "element": "C",
          "coord": [
            -2.0771000385284424,
            8.46090030670166,
            -2.7476999759674072
          ]
        },
        {
          "atom_index": 4163,
          "name": "C",
          "element": "C",
          "coord": [
            -1.9780999422073364,
            8.563199996948242,
            -2.6960999965667725
          ]
        },
        {
          "atom_index": 4164,
          "name": "O",
          "element": "O",
          "coord": [
            -1.901900053024292,
            8.537099838256836,
            -2.6038999557495117
          ]
        },
        {
          "atom_index": 4165,
          "name": "CB",
          "element": "C",
          "coord": [
            -2.1940999031066895,
            8.454500198364258,
            -2.651900053024292
          ]
        },
        {
          "atom_index": 4166,
          "name": "OG1",
          "element": "O",
          "coord": [
            -2.24399995803833,
            8.320500373840332,
            -2.648400068283081
          ]
        },
        {
          "atom_index": 4167,
          "name": "CG2",
          "element": "C",
          "coord": [
            -2.304800033569336,
            8.550200462341309,
            -2.6958999633789062
          ]
        }
      ]
    },
    {
      "id": "C:36",
      "chain": "C",
      "resseq": 36,
      "icode": "",
      "resname": "VAL",
      "hetflag": " ",
      "sasa": 0.0,
      "atoms": [
        {
          "atom_index": 4168,
          "name": "N",
          "element": "N",
          "coord": [
            -1.9802000522613525,
            8.6806001663208,
            -2.7571001052856445
          ]
        },
        {
          "atom_index": 4169,
          "name": "CA",
          "element": "C",
          "coord": [
            -1.875,
            8.778499603271484,
            -2.736799955368042
          ]
        },
        {
          "atom_index": 4170,
          "name": "C",
          "element": "C",
          "coord": [
            -1.9321999549865723,
            8.917099952697754,
            -2.7119998931884766
          ]
        },
        {
          "atom_index": 4171,
          "name": "O",
          "element": "O",
          "coord": [
            -2.0415000915527344,
            8.94890022277832,
            -2.760200023651123
          ]
        },
        {
          "atom_index": 4172,
          "name": "CB",
          "element": "C",
          "coord": [
            -1.782099962234497,
            8.781000137329102,
            -2.8598999977111816
          ]
        },
        {
          "atom_index": 4173,
          "name": "CG1",
          "element": "C",
          "coord": [
            -1.6830999851226807,
            8.895600318908691,
            -2.8529000282287598
          ]
        },
        {
          "atom_index": 4174,
          "name": "CG2",
          "element": "C",
          "coord": [
            -1.7070000171661377,
            8.650500297546387,
            -2.870300054550171
          ]
        }
      ]
    },
    {
      "id": "C:37",
      "chain": "C",
      "resseq": 37,
      "icode": "",
      "resname": "THR",
      "hetflag": " ",
      "sasa": 0.0,
      "atoms": [
        {
          "atom_index": 4175,
          "name": "N",
          "element": "N",
          "coord": [
            -1.857200026512146,
            8.999600410461426,
            -2.63919997215271
          ]
        },
        {
          "atom_index": 4176,
          "name": "CA",
          "element": "C",
          "coord": [
            -1.8992999792099,
            9.135899543762207,
            -2.6048998832702637
          ]
        },
        {
          "atom_index": 4177,
          "name": "C",
          "element": "C",
          "coord": [
            -1.9056999683380127,
            9.228500366210938,
            -2.7258999347686768
          ]
        },
        {
          "atom_index": 4178,
          "name": "O",
          "element": "O",
          "coord": [
            -2.008699893951416,
            9.29170036315918,
            -2.751199960708618
          ]
        },
        {
          "atom_index": 4179,
          "name": "CB",
          "element": "C",
          "coord": [
            -1.805999994277954,
            9.200599670410156,
            -2.5018999576568604
          ]
        },
        {
          "atom_index": 4180,
          "name": "OG1",
          "element": "O",
          "coord": [
            -1.7359999418258667,
            9.099499702453613,
            -2.4289000034332275
          ]
        },
        {
          "atom_index": 4181,
          "name": "CG2",
          "element": "C",
          "coord": [
            -1.8859000205993652,
            9.28279972076416,
            -2.4047999382019043
          ]
        }
      ]
    },
    {
      "id": "C:38",
      "chain": "C",
      "resseq": 38,
      "icode": "",
      "resname": "HIS",
      "hetflag": " ",
      "sasa": 0.031651873141527176,
      "atoms": [
        {
          "atom_index": 4182,
          "name": "N",
          "element": "N",
          "coord": [
            -1.794700026512146,
            9.236900329589844,
            -2.7992000579833984
          ]
        },
        {
          "atom_index": 4183,
          "name": "CA",
          "element": "C",
          "coord": [
            -1.7855000495910645,
            9.319600105285645,
            -2.9193999767303467
          ]
        },
        {
          "atom_index": 4184,
          "name": "C",
          "element": "C",
          "coord": [
            -1.7091000080108643,
            9.243800163269043,
            -3.0246999263763428
          ]
        },
        {
          "atom_index": 4185,
          "name": "O",
          "element": "O",
          "coord": [
            -1.6201000213623047,
            9.164999961853027,
            -2.99429988861084
          ]
        },
        {
          "atom_index": 4186,
          "name": "CB",
          "element": "C",
          "coord": [
            -1.7117999792099,
            9.449000358581543,
            -2.890199899673462
          ]
        },
        {
          "atom_index": 4187,
          "name": "CG",
          "element": "C",
          "coord": [
            -1.7383999824523926,
            9.502699851989746,
            -2.7534000873565674
          ]
        },
        {
          "atom_index": 4188,
          "name": "ND1",
          "element": "N",
          "coord": [
            -1.851699948310852,
            9.574899673461914,
            -2.7221999168395996
          ]
        },
        {
          "atom_index": 4189,
          "name": "CD2",
          "element": "C",
          "coord": [
            -1.6684999465942383,
            9.490699768066406,
            -2.6380999088287354
          ]
        },
        {
          "atom_index": 4190,
          "name": "CE1",
          "element": "C",
          "coord": [
            -1.8494999408721924,
            9.606599807739258,
            -2.5940001010894775
          ]
        },
        {
          "atom_index": 4191,
          "name": "NE2",
          "element": "N",
          "coord": [
            -1.7391999959945679,
            9.557000160217285,
            -2.5408999919891357
          ]
        }
      ]
    },
    {
      "id": "C:39",
      "chain": "C",
      "resseq": 39,
      "icode": "",
      "resname": "ALA",
      "hetflag": " ",
      "sasa": 0.0,
      "atoms": [
        {
          "atom_index": 4192,
          "name": "N",
          "element": "N",
          "coord": [
            -1.7431999444961548,
            9.268699645996094,
            -3.149899959564209
          ]
        },
        {
          "atom_index": 4193,
          "name": "CA",
          "element": "C",
          "coord": [
            -1.6784000396728516,
            9.19909954071045,
            -3.2590999603271484
          ]
        },
        {
          "atom_index": 4194,
          "name": "C",
          "element": "C",
          "coord": [
            -1.6670000553131104,
            9.288100242614746,
            -3.383699893951416
          ]
        },
        {
          "atom_index": 4195,
          "name": "O",
          "element": "O",
          "coord": [
            -1.7374000549316406,
            9.38860034942627,
            -3.3986001014709473
          ]
        },
        {
          "atom_index": 4196,
          "name": "CB",
          "element": "C",
          "coord": [
            -1.7511999607086182,
            9.069000244140625,
            -3.289900064468384
          ]
        }
      ]
    },
    {
      "id": "C:40",
      "chain": "C",
      "resseq": 40,
      "icode": "",
      "resname": "GLN",
      "hetflag": " ",
      "sasa": 0.2526049017906189,
      "atoms": [
        {
          "atom_index": 4197,
          "name": "N",
          "element": "N",
          "coord": [
            -1.5772000551223755,
            9.250100135803223,
            -3.473299980163574
          ]
        },
        {
          "atom_index": 4198,
          "name": "CA",
          "element": "C",
          "coord": [
            -1.5476000308990479,
            9.32800006866455,
            -3.591599941253662
          ]
        },
        {
          "atom_index": 4199,
          "name": "C",
          "element": "C",
          "coord": [
            -1.5485999584197998,
            9.238100051879883,
            -3.7165000438690186
          ]
        },
        {
          "atom_index": 4200,
          "name": "O",
          "element": "O",
          "coord": [
            -1.4759999513626099,
            9.138799667358398,
            -3.722399950027466
          ]
        },
        {
          "atom_index": 4201,
          "name": "CB",
          "element": "C",
          "coord": [
            -1.409600019454956,
            9.38860034942627,
            -3.5722999572753906
          ]
        },
        {
          "atom_index": 4202,
          "name": "CG",
          "element": "C",
          "coord": [
            -1.3600000143051147,
            9.46720027923584,
            -3.689300060272217
          ]
        },
        {
          "atom_index": 4203,
          "name": "CD",
          "element": "C",
          "coord": [
            -1.3705999851226807,
            9.6141996383667,
            -3.6651999950408936
          ]
        },
        {
          "atom_index": 4204,
          "name": "OE1",
          "element": "O",
          "coord": [
            -1.3847999572753906,
            9.659199714660645,
            -3.550299882888794
          ]
        },
        {
          "atom_index": 4205,
          "name": "NE2",
          "element": "N",
          "coord": [
            -1.3636000156402588,
            9.692099571228027,
            -3.772599935531616
          ]
        }
      ]
    },
    {
      "id": "C:41",
      "chain": "C",
      "resseq": 41,
      "icode": "",
      "resname": "ASP",
      "hetflag": " ",
      "sasa": 0.0,
      "atoms": [
        {
          "atom_index": 4206,
          "name": "N",
          "element": "N",
          "coord": [
            -1.6318000555038452,
            9.270500183105469,
            -3.8148999214172363
          ]
        },
        {
          "atom_index": 4207,
          "name": "CA",
          "element": "C",
          "coord": [
            -1.6270999908447266,
            9.19320011138916,
            -3.9382998943328857
          ]
        },
        {
          "atom_index": 4208,
          "name": "C",
          "element": "C",
          "coord": [
            -1.5097999572753906,
            9.2391996383667,
            -4.0254998207092285
          ]
        },
        {
          "atom_index": 4209,
          "name": "O",
          "element": "O",
          "coord": [
            -1.4880000352859497,
            9.358099937438965,
            -4.043700218200684
          ]
        },
        {
          "atom_index": 4210,
          "name": "CB",
          "element": "C",
          "coord": [
            -1.7596999406814575,
            9.195799827575684,
            -4.015699863433838
          ]
        },
        {
          "atom_index": 4211,
          "name": "CG",
          "element": "C",
          "coord": [
            -1.7771999835968018,
            9.071900367736816,
            -4.1072998046875
          ]
        },
        {
          "atom_index": 4212,
          "name": "OD1",
          "element": "O",
          "coord": [
            -1.6830999851226807,
            8.988300323486328,
            -4.118199825286865
          ]
        },
        {
          "atom_index": 4213,
          "name": "OD2",
          "element": "O",
          "coord": [
            -1.8863999843597412,
            9.05720043182373,
            -4.168399810791016
          ]
        }
      ]
    },
    {
      "id": "C:42",
      "chain": "C",
      "resseq": 42,
      "icode": "",
      "resname": "ILE",
      "hetflag": " ",
      "sasa": 0.0,
      "atoms": [
        {
          "atom_index": 4214,
          "name": "N",
          "element": "N",
          "coord": [
            -1.434399962425232,
            9.143099784851074,
            -4.077300071716309
          ]
        },
        {
          "atom_index": 4215,
          "name": "CA",
          "element": "C",
          "coord": [
            -1.3136999607086182,
            9.170299530029297,
            -4.154699802398682
          ]
        },
        {
          "atom_index": 4216,
          "name": "C",
          "element": "C",
          "coord": [
            -1.3406000137329102,
            9.16100025177002,
            -4.303400039672852
          ]
        },
        {
          "atom_index": 4217,
          "name": "O",
          "element": "O",
          "coord": [
            -1.2627999782562256,
            9.208999633789062,
            -4.384300231933594
          ]
        },
        {
          "atom_index": 4218,
          "name": "CB",
          "element": "C",
          "coord": [
            -1.198699951171875,
            9.074299812316895,
            -4.109499931335449
          ]
        },
        {
          "atom_index": 4219,
          "name": "CG1",
          "element": "C",
          "coord": [
            -1.1191999912261963,
            9.140299797058105,
            -3.999300003051758
          ]
        },
        {
          "atom_index": 4220,
          "name": "CG2",
          "element": "C",
          "coord": [
            -1.0996999740600586,
            9.04170036315918,
            -4.217800140380859
          ]
        },
        {
          "atom_index": 4221,
          "name": "CD1",
          "element": "C",
          "coord": [
            -1.121899962425232,
            9.293100357055664,
            -4.005099773406982
          ]
        }
      ]
    },
    {
      "id": "C:43",
      "chain": "C",
      "resseq": 43,
      "icode": "",
      "resname": "LEU",
      "hetflag": " ",
      "sasa": 0.0,
      "atoms": [
        {
          "atom_index": 4222,
          "name": "N",
          "element": "N",
          "coord": [
            -1.454200029373169,
            9.101699829101562,
            -4.33650016784668
          ]
        },
        {
          "atom_index": 4223,
          "name": "CA",
          "element": "C",
          "coord": [
            -1.4881999492645264,
            9.065099716186523,
            -4.47130012512207
          ]
        },
        {
          "atom_index": 4224,
          "name": "C",
          "element": "C",
          "coord": [
            -1.5914000272750854,
            9.158499717712402,
            -4.532199859619141
          ]
        },
        {
          "atom_index": 4225,
          "name": "O",
          "element": "O",
          "coord": [
            -1.7027000188827515,
            9.172800064086914,
            -4.48199987411499
          ]
        },
        {
          "atom_index": 4226,
          "name": "CB",
          "element": "C",
          "coord": [
            -1.542799949645996,
            8.923500061035156,
            -4.4679999351501465
          ]
        },
        {
          "atom_index": 4227,
          "name": "CG",
          "element": "C",
          "coord": [
            -1.6052000522613525,
            8.867300033569336,
            -4.593699932098389
          ]
        },
        {
          "atom_index": 4228,
          "name": "CD1",
          "element": "C",
          "coord": [
            -1.4960999488830566,
            8.843099594116211,
            -4.693399906158447
          ]
        },
        {
          "atom_index": 4229,
          "name": "CD2",
          "element": "C",
          "coord": [
            -1.6749000549316406,
            8.739299774169922,
            -4.559800148010254
          ]
        }
      ]
    },
    {
      "id": "C:44",
      "chain": "C",
      "resseq": 44,
      "icode": "",
      "resname": "GLU",
      "hetflag": " ",
      "sasa": 0.0,
      "atoms": [
        {
          "atom_index": 4230,
          "name": "N",
          "element": "N",
          "coord": [
            -1.554800033569336,
            9.220999717712402,
            -4.642199993133545
          ]
        },
        {
          "atom_index": 4231,
          "name": "CA",
          "element": "C",
          "coord": [
            -1.6461999416351318,
            9.31149959564209,
            -4.708799839019775
          ]
        },
        {
          "atom_index": 4232,
          "name": "C",
          "element": "C",
          "coord": [
            -1.748900055885315,
            9.233099937438965,
            -4.787399768829346
          ]
        },
        {
          "atom_index": 4233,
          "name": "O",
          "element": "O",
          "coord": [
            -1.7144999504089355,
            9.138400077819824,
            -4.859099864959717
          ]
        },
        {
          "atom_index": 4234,
          "name": "CB",
          "element": "C",
          "coord": [
            -1.5721999406814575,
            9.405799865722656,
            -4.803100109100342
          ]
        },
        {
          "atom_index": 4235,
          "name": "CG",
          "element": "C",
          "coord": [
            -1.6639000177383423,
            9.505499839782715,
            -4.869900226593018
          ]
        },
        {
          "atom_index": 4236,
          "name": "CD",
          "element": "C",
          "coord": [
            -1.72160005569458,
            9.60669994354248,
            -4.771500110626221
          ]
        },
        {
          "atom_index": 4237,
          "name": "OE1",
          "element": "O",
          "coord": [
            -1.6384999752044678,
            9.674699783325195,
            -4.704800128936768
          ]
        },
        {
          "atom_index": 4238,
          "name": "OE2",
          "element": "O",
          "coord": [
            -1.848099946975708,
            9.61870002746582,
            -4.761899948120117
          ]
        }
      ]
    },
    {
      "id": "C:45",
      "chain": "C",
      "resseq": 45,
      "icode": "",
      "resname": "LYS",
      "hetflag": " ",
      "sasa": 0.0,
      "atoms": [
        {
          "atom_index": 4239,
          "name": "N",
          "element": "N",
          "coord": [
            -1.874400019645691,
            9.274700164794922,
            -4.775100231170654
          ]
        },
        {
          "atom_index": 4240,
          "name": "CA",
          "element": "C",
          "coord": [
            -1.9847999811172485,
            9.21049976348877,
            -4.844799995422363
          ]
        },
        {
          "atom_index": 4241,
          "name": "C",
          "element": "C",
          "coord": [
            -2.0699000358581543,
            9.310600280761719,
            -4.92110013961792
          ]
        },
        {
          "atom_index": 4242,
          "name": "O",
          "element": "O",
          "coord": [
            -2.1552999019622803,
            9.270400047302246,
            -4.998899936676025
          ]
        },
        {
          "atom_index": 4243,
          "name": "CB",
          "element": "C",
          "coord": [
            -2.0739998817443848,
            9.136300086975098,
            -4.745299816131592
          ]
        },
        {
          "atom_index": 4244,
          "name": "CG",
          "element": "C",
          "coord": [
            -2.0067999362945557,
            9.02560043334961,
            -4.667200088500977
          ]
        },
        {
          "atom_index": 4245,
          "name": "CD",
          "element": "C",
          "coord": [
            -2.0722999572753906,
            9.01449966430664,
            -4.5295000076293945
          ]
        },
        {
          "atom_index": 4246,
          "name": "CE",
          "element": "C",
          "coord": [
            -2.0929999351501465,
            8.87030029296875,
            -4.488900184631348
          ]
        },
        {
          "atom_index": 4247,
          "name": "NZ",
          "element": "N",
          "coord": [
            -2.1582999229431152,
            8.787799835205078,
            -4.59660005569458
          ]
        }
      ]
    },
    {
      "id": "C:46",
      "chain": "C",
      "resseq": 46,
      "icode": "",
      "resname": "LYS",
      "hetflag": " ",
      "sasa": 4.652825355529785,
      "atoms": [
        {
          "atom_index": 4248,
          "name": "N",
          "element": "N",
          "coord": [
            -2.0476999282836914,
            9.440199851989746,
            -4.898099899291992
          ]
        },
        {
          "atom_index": 4249,
          "name": "CA",
          "element": "C",
          "coord": [
            -2.1328999996185303,
            9.544899940490723,
            -4.95550012588501
          ]
        },
        {
          "atom_index": 4250,
          "name": "C",
          "element": "C",
          "coord": [
            -2.0745999813079834,
            9.603099822998047,
            -5.08459997177124
          ]
        },
        {
          "atom_index": 4251,
          "name": "O",
          "element": "O",
          "coord": [
            -1.9574999809265137,
            9.646200180053711,
            -5.087100028991699
          ]
        },
        {
          "atom_index": 4252,
          "name": "CB",
          "element": "C",
          "coord": [
            -2.154900074005127,
            9.656800270080566,
            -4.853799819946289
          ]
        },
        {
          "atom_index": 4253,
          "name": "CG",
          "element": "C",
          "coord": [
            -2.2360000610351562,
            9.615400314331055,
            -4.731900215148926
          ]
        },
        {
          "atom_index": 4254,
          "name": "CD",
          "element": "C",
          "coord": [
            -2.387200117111206,
            9.612000465393066,
            -4.759500026702881
          ]
        },
        {
          "atom_index": 4255,
          "name": "CE",
          "element": "C",
          "coord": [
            -2.4630000591278076,
            9.576499938964844,
            -4.6315999031066895
          ]
        },
        {
          "atom_index": 4256,
          "name": "NZ",
          "element": "N",
          "coord": [
            -2.6092000007629395,
            9.61299991607666,
            -4.630300045013428
          ]
        }
      ]
    },
    {
      "id": "C:47",
      "chain": "C",
      "resseq": 47,
      "icode": "",
      "resname": "HIS",
      "hetflag": " ",
      "sasa": 0.1613273024559021,
      "atoms": [
        {
          "atom_index": 4257,
          "name": "N",
          "element": "N",
          "coord": [
            -2.155100107192993,
            9.602899551391602,
            -5.191100120544434
          ]
        },
        {
          "atom_index": 4258,
          "name": "CA",
          "element": "C",
          "coord": [
            -2.121799945831299,
            9.676199913024902,
            -5.3130998611450195
          ]
        },
        {
          "atom_index": 4259,
          "name": "C",
          "element": "C",
          "coord": [
            -2.2362000942230225,
            9.77079963684082,
            -5.342700004577637
          ]
        },
        {
          "atom_index": 4260,
          "name": "O",
          "element": "O",
          "coord": [
            -2.3385000228881836,
            9.760600090026855,
            -5.280200004577637
          ]
        },
        {
          "atom_index": 4261,
          "name": "CB",
          "element": "C",
          "coord": [
            -2.0977001190185547,
            9.581600189208984,
            -5.429999828338623
          ]
        },
        {
          "atom_index": 4262,
          "name": "CG",
          "element": "C",
          "coord": [
            -2.2211999893188477,
            9.513500213623047,
            -5.478499889373779
          ]
        },
        {
          "atom_index": 4263,
          "name": "ND1",
          "element": "N",
          "coord": [
            -2.324700117111206,
            9.581199645996094,
            -5.539299964904785
          ]
        },
        {
          "atom_index": 4264,
          "name": "CD2",
          "element": "C",
          "coord": [
            -2.2578999996185303,
            9.383600234985352,
            -5.475200176239014
          ]
        },
        {
          "atom_index": 4265,
          "name": "CE1",
          "element": "C",
          "coord": [
            -2.4198999404907227,
            9.495699882507324,
            -5.571100234985352
          ]
        },
        {
          "atom_index": 4266,
          "name": "NE2",
          "element": "N",
          "coord": [
            -2.3815999031066895,
            9.374899864196777,
            -5.533999919891357
          ]
        }
      ]
    },
    {
      "id": "C:48",
      "chain": "C",
      "resseq": 48,
      "icode": "",
      "resname": "ASN",
      "hetflag": " ",
      "sasa": 0.03226546198129654,
      "atoms": [
        {
          "atom_index": 4267,
          "name": "N",
          "element": "N",
          "coord": [
            -2.2202000617980957,
            9.860799789428711,
            -5.438300132751465
          ]
        },
        {
          "atom_index": 4268,
          "name": "CA",
          "element": "C",
          "coord": [
            -2.3248000144958496,
            9.958900451660156,
            -5.465099811553955
          ]
        },
        {
          "atom_index": 4269,
          "name": "C",
          "element": "C",
          "coord": [
            -2.401599884033203,
            9.941499710083008,
            -5.595799922943115
          ]
        },
        {
          "atom_index": 4270,
          "name": "O",
          "element": "O",
          "coord": [
            -2.476799964904785,
            10.029000282287598,
            -5.636300086975098
          ]
        },
        {
          "atom_index": 4271,
          "name": "CB",
          "element": "C",
          "coord": [
            -2.269700050354004,
            10.100700378417969,
            -5.454400062561035
          ]
        },
        {
          "atom_index": 4272,
          "name": "CG",
          "element": "C",
          "coord": [
            -2.163100004196167,
            10.12969970703125,
            -5.55620002746582
          ]
        },
        {
          "atom_index": 4273,
          "name": "OD1",
          "element": "O",
          "coord": [
            -2.1359000205993652,
            10.049300193786621,
            -5.645299911499023
          ]
        },
        {
          "atom_index": 4274,
          "name": "ND2",
          "element": "N",
          "coord": [
            -2.1006999015808105,
            10.245800018310547,
            -5.543000221252441
          ]
        }
      ]
    },
    {
      "id": "C:49",
      "chain": "C",
      "resseq": 49,
      "icode": "",
      "resname": "GLY",
      "hetflag": " ",
      "sasa": 0.0,
      "atoms": [
        {
          "atom_index": 4275,
          "name": "N",
          "element": "N",
          "coord": [
            -2.3808999061584473,
            9.828800201416016,
            -5.662199974060059
          ]
        },
        {
          "atom_index": 4276,
          "name": "CA",
          "element": "C",
          "coord": [
            -2.4579999446868896,
            9.793100357055664,
            -5.780200004577637
          ]
        },
        {
          "atom_index": 4277,
          "name": "C",
          "element": "C",
          "coord": [
            -2.450700044631958,
            9.887399673461914,
            -5.898499965667725
          ]
        },
        {
          "atom_index": 4278,
          "name": "O",
          "element": "O",
          "coord": [
            -2.5390000343322754,
            9.886199951171875,
            -5.983399868011475
          ]
        }
      ]
    },
    {
      "id": "C:50",
      "chain": "C",
      "resseq": 50,
      "icode": "",
      "resname": "LYS",
      "hetflag": " ",
      "sasa": 3.671617269515991,
      "atoms": [
        {
          "atom_index": 4279,
          "name": "N",
          "element": "N",
          "coord": [
            -2.3461999893188477,
            9.968899726867676,
            -5.905200004577637
          ]
        },
        {
          "atom_index": 4280,
          "name": "CA",
          "element": "C",
          "coord": [
            -2.3248000144958496,
            10.050200462341309,
            -6.023499965667725
          ]
        },
        {
          "atom_index": 4281,
          "name": "C",
          "element": "C",
          "coord": [
            -2.1816999912261963,
            10.051400184631348,
            -6.073500156402588
          ]
        },
        {
          "atom_index": 4282,
          "name": "O",
          "element": "O",
          "coord": [
            -2.092400074005127,
            10.001399993896484,
            -6.006800174713135
          ]
        },
        {
          "atom_index": 4283,
          "name": "CB",
          "element": "C",
          "coord": [
            -2.3821001052856445,
            10.190899848937988,
            -6.004799842834473
          ]
        },
        {
          "atom_index": 4284,
          "name": "CG",
          "element": "C",
          "coord": [
            -2.511699914932251,
            10.2076997756958,
            -6.085000038146973
          ]
        },
        {
          "atom_index": 4285,
          "name": "CD",
          "element": "C",
          "coord": [
            -2.6045000553131104,
            10.316800117492676,
            -6.031899929046631
          ]
        },
        {
          "atom_index": 4286,
          "name": "CE",
          "element": "C",
          "coord": [
            -2.7193000316619873,
            10.347000122070312,
            -6.132699966430664
          ]
        },
        {
          "atom_index": 4287,
          "name": "NZ",
          "element": "N",
          "coord": [
            -2.803499937057495,
            10.467399597167969,
            -6.099699974060059
          ]
        }
      ]
    },
    {
      "id": "C:51",
      "chain": "C",
      "resseq": 51,
      "icode": "",
      "resname": "LEU",
      "hetflag": " ",
      "sasa": 0.0,
      "atoms": [
        {
          "atom_index": 4288,
          "name": "N",
          "element": "N",
          "coord": [
            -2.160799980163574,
            10.103699684143066,
            -6.193399906158447
          ]
        },
        {
          "atom_index": 4289,
          "name": "CA",
          "element": "C",
          "coord": [
            -2.027100086212158,
            10.110600471496582,
            -6.246500015258789
          ]
        },
        {
          "atom_index": 4290,
          "name": "C",
          "element": "C",
          "coord": [
            -1.9754999876022339,
            10.249699592590332,
            -6.223499774932861
          ]
        },
        {
          "atom_index": 4291,
          "name": "O",
          "element": "O",
          "coord": [
            -2.0506999492645264,
            10.346199989318848,
            -6.244100093841553
          ]
        },
        {
          "atom_index": 4292,
          "name": "CB",
          "element": "C",
          "coord": [
            -2.0278000831604004,
            10.081999778747559,
            -6.394999980926514
          ]
        },
        {
          "atom_index": 4293,
          "name": "CG",
          "element": "C",
          "coord": [
            -2.092400074005127,
            9.951600074768066,
            -6.437699794769287
          ]
        },
        {
          "atom_index": 4294,
          "name": "CD1",
          "element": "C",
          "coord": [
            -2.088200092315674,
            9.936800003051758,
            -6.589200019836426
          ]
        },
        {
          "atom_index": 4295,
          "name": "CD2",
          "element": "C",
          "coord": [
            -2.0218000411987305,
            9.837499618530273,
            -6.370100021362305
          ]
        }
      ]
    },
    {
      "id": "C:52",
      "chain": "C",
      "resseq": 52,
      "icode": "",
      "resname": "CYS",
      "hetflag": " ",
      "sasa": 0.0,
      "atoms": [
        {
          "atom_index": 4296,
          "name": "N",
          "element": "N",
          "coord": [
            -1.8487999439239502,
            10.261199951171875,
            -6.182199954986572
          ]
        },
        {
          "atom_index": 4297,
          "name": "CA",
          "element": "C",
          "coord": [
            -1.7918000221252441,
            10.391799926757812,
            -6.145100116729736
          ]
        },
        {
          "atom_index": 4298,
          "name": "C",
          "element": "C",
          "coord": [
            -1.6574000120162964,
            10.419500350952148,
            -6.204800128936768
          ]
        },
        {
          "atom_index": 4299,
          "name": "O",
          "element": "O",
          "coord": [
            -1.5916999578475952,
            10.329000473022461,
            -6.252999782562256
          ]
        },
        {
          "atom_index": 4300,
          "name": "CB",
          "element": "C",
          "coord": [
            -1.7827999591827393,
            10.406200408935547,
            -5.993000030517578
          ]
        },
        {
          "atom_index": 4301,
          "name": "SG",
          "element": "S",
          "coord": [
            -1.9378000497817993,
            10.367300033569336,
            -5.917799949645996
          ]
        }
      ]
    },
    {
      "id": "C:53",
      "chain": "C",
      "resseq": 53,
      "icode": "",
      "resname": "ASP",
      "hetflag": " ",
      "sasa": 0.0,
      "atoms": [
        {
          "atom_index": 4302,
          "name": "N",
          "element": "N",
          "coord": [
            -1.617799997329712,
            10.546099662780762,
            -6.199399948120117
          ]
        },
        {
          "atom_index": 4303,
          "name": "CA",
          "element": "C",
          "coord": [
            -1.4859000444412231,
            10.586600303649902,
            -6.239099979400635
          ]
        },
        {
          "atom_index": 4304,
          "name": "C",
          "element": "C",
          "coord": [
            -1.3839999437332153,
            10.51200008392334,
            -6.156400203704834
          ]
        },
        {
          "atom_index": 4305,
          "name": "O",
          "element": "O",
          "coord": [
            -1.409500002861023,
            10.479599952697754,
            -6.040500164031982
          ]
        },
        {
          "atom_index": 4306,
          "name": "CB",
          "element": "C",
          "coord": [
            -1.4672000408172607,
            10.735899925231934,
            -6.2153000831604
          ]
        },
        {
          "atom_index": 4307,
          "name": "CG",
          "element": "C",
          "coord": [
            -1.5724999904632568,
            10.821700096130371,
            -6.283899784088135
          ]
        },
        {
          "atom_index": 4308,
          "name": "OD1",
          "element": "O",
          "coord": [
            -1.6490000486373901,
            10.767999649047852,
            -6.366000175476074
          ]
        },
        {
          "atom_index": 4309,
          "name": "OD2",
          "element": "O",
          "coord": [
            -1.5782999992370605,
            10.944199562072754,
            -6.25439977645874
          ]
        }
      ]
    },
    {
      "id": "C:53",
      "chain": "C",
      "resseq": 53,
      "icode": "",
      "resname": "LEU",
      "hetflag": " ",
      "sasa": 0.0,
      "atoms": [
        {
          "atom_index": 4310,
          "name": "N",
          "element": "N",
          "coord": [
            -1.2696000337600708,
            10.4822998046875,
            -6.217100143432617
          ]
        },
        {
          "atom_index": 4311,
          "name": "CA",
          "element": "C",
          "coord": [
            -1.1533000469207764,
            10.439000129699707,
            -6.1407999992370605
          ]
        },
        {
          "atom_index": 4312,
          "name": "C",
          "element": "C",
          "coord": [
            -1.0607999563217163,
            10.555700302124023,
            -6.119999885559082
          ]
        },
        {
          "atom_index": 4313,
          "name": "O",
          "element": "O",
          "coord": [
            -1.0121999979019165,
            10.617799758911133,
            -6.2153000831604
          ]
        },
        {
          "atom_index": 4314,
          "name": "CB",
          "element": "C",
          "coord": [
            -1.079200029373169,
            10.327500343322754,
            -6.208799839019775
          ]
        },
        {
          "atom_index": 4315,
          "name": "CG",
          "element": "C",
          "coord": [
            -1.1304999589920044,
            10.19159984588623,
            -6.168900012969971
          ]
        },
        {
          "atom_index": 4316,
          "name": "CD1",
          "element": "C",
          "coord": [
            -1.0168999433517456,
            10.090800285339355,
            -6.178500175476074
          ]
        },
        {
          "atom_index": 4317,
          "name": "CD2",
          "element": "C",
          "coord": [
            -1.184499979019165,
            10.198100090026855,
            -6.029900074005127
          ]
        }
      ]
    },
    {
      "id": "C:54",
      "chain": "C",
      "resseq": 54,
      "icode": "",
      "resname": "ASP",
      "hetflag": " ",
      "sasa": 0.4098881483078003,
      "atoms": [
        {
          "atom_index": 4318,
          "name": "N",
          "element": "N",
          "coord": [
            -1.0384000539779663,
            10.58590030670166,
            -5.993000030517578
          ]
        },
        {
          "atom_index": 4319,
          "name": "CA",
          "element": "C",
          "coord": [
            -0.9667999744415283,
            10.705300331115723,
            -5.954999923706055
          ]
        },
        {
          "atom_index": 4320,
          "name": "C",
          "element": "C",
          "coord": [
            -1.00409996509552,
            10.828300476074219,
            -6.035699844360352
          ]
        },
        {
          "atom_index": 4321,
          "name": "O",
          "element": "O",
          "coord": [
            -0.9178000092506409,
            10.89330005645752,
            -6.093299865722656
          ]
        },
        {
          "atom_index": 4322,
          "name": "CB",
          "element": "C",
          "coord": [
            -0.817300021648407,
            10.681500434875488,
            -5.963799953460693
          ]
        },
        {
          "atom_index": 4323,
          "name": "CG",
          "element": "C",
          "coord": [
            -0.7538999915122986,
            10.668299674987793,
            -5.827700138092041
          ]
        },
        {
          "atom_index": 4324,
          "name": "OD1",
          "element": "O",
          "coord": [
            -0.8281000256538391,
            10.678299903869629,
            -5.726600170135498
          ]
        },
        {
          "atom_index": 4325,
          "name": "OD2",
          "element": "O",
          "coord": [
            -0.6294000148773193,
            10.650199890136719,
            -5.820799827575684
          ]
        }
      ]
    },
    {
      "id": "C:55",
      "chain": "C",
      "resseq": 55,
      "icode": "",
      "resname": "GLY",
      "hetflag": " ",
      "sasa": 0.7618658542633057,
      "atoms": [
        {
          "atom_index": 4326,
          "name": "N",
          "element": "N",
          "coord": [
            -1.1324000358581543,
            10.860099792480469,
            -6.038899898529053
          ]
        },
        {
          "atom_index": 4327,
          "name": "CA",
          "element": "C",
          "coord": [
            -1.179900050163269,
            10.975500106811523,
            -6.1132001876831055
          ]
        },
        {
          "atom_index": 4328,
          "name": "C",
          "element": "C",
          "coord": [
            -1.1618000268936157,
            10.966099739074707,
            -6.264599800109863
          ]
        },
        {
          "atom_index": 4329,
          "name": "O",
          "element": "O",
          "coord": [
            -1.1576000452041626,
            11.069499969482422,
            -6.331600189208984
          ]
        }
      ]
    },
    {
      "id": "C:56",
      "chain": "C",
      "resseq": 56,
      "icode": "",
      "resname": "VAL",
      "hetflag": " ",
      "sasa": 0.0,
      "atoms": [
        {
          "atom_index": 4330,
          "name": "N",
          "element": "N",
          "coord": [
            -1.1511000394821167,
            10.845000267028809,
            -6.319499969482422
          ]
        },
        {
          "atom_index": 4331,
          "name": "CA",
          "element": "C",
          "coord": [
            -1.1492999792099,
            10.831399917602539,
            -6.463500022888184
          ]
        },
        {
          "atom_index": 4332,
          "name": "C",
          "element": "C",
          "coord": [
            -1.2634999752044678,
            10.74120044708252,
            -6.50439977645874
          ]
        },
        {
          "atom_index": 4333,
          "name": "O",
          "element": "O",
          "coord": [
            -1.2661000490188599,
            10.625699996948242,
            -6.462200164794922
          ]
        },
        {
          "atom_index": 4334,
          "name": "CB",
          "element": "C",
          "coord": [
            -1.013700008392334,
            10.774900436401367,
            -6.514500141143799
          ]
        },
        {
          "atom_index": 4335,
          "name": "CG1",
          "element": "C",
          "coord": [
            -1.0140000581741333,
            10.760899543762207,
            -6.666299819946289
          ]
        },
        {
          "atom_index": 4336,
          "name": "CG2",
          "element": "C",
          "coord": [
            -0.8984000086784363,
            10.862700462341309,
            -6.471499919891357
          ]
        }
      ]
    },
    {
      "id": "C:57",
      "chain": "C",
      "resseq": 57,
      "icode": "",
      "resname": "LYS",
      "hetflag": " ",
      "sasa": 1.1425354480743408,
      "atoms": [
        {
          "atom_index": 4337,
          "name": "N",
          "element": "N",
          "coord": [
            -1.3560999631881714,
            10.792900085449219,
            -6.58620023727417
          ]
        },
        {
          "atom_index": 4338,
          "name": "CA",
          "element": "C",
          "coord": [
            -1.47160005569458,
            10.71619987487793,
            -6.635000228881836
          ]
        },
        {
          "atom_index": 4339,
          "name": "C",
          "element": "C",
          "coord": [
            -1.4349000453948975,
            10.590499877929688,
            -6.711299896240234
          ]
        },
        {
          "atom_index": 4340,
          "name": "O",
          "element": "O",
          "coord": [
            -1.3313000202178955,
            10.584099769592285,
            -6.775599956512451
          ]
        },
        {
          "atom_index": 4341,
          "name": "CB",
          "element": "C",
          "coord": [
            -1.5621999502182007,
            10.80049991607666,
            -6.724699974060059
          ]
        },
        {
          "atom_index": 4342,
          "name": "CG",
          "element": "C",
          "coord": [
            -1.614799976348877,
            10.926600456237793,
            -6.6616997718811035
          ]
        },
        {
          "atom_index": 4343,
          "name": "CD",
          "element": "C",
          "coord": [
            -1.6962000131607056,
            11.009699821472168,
            -6.7596001625061035
          ]
        },
        {
          "atom_index": 4344,
          "name": "CE",
          "element": "C",
          "coord": [
            -1.6964999437332153,
            11.15820026397705,
            -6.722700119018555
          ]
        },
        {
          "atom_index": 4345,
          "name": "NZ",
          "element": "N",
          "coord": [
            -1.7481000423431396,
            11.18690013885498,
            -6.582900047302246
          ]
        }
      ]
    },
    {
      "id": "C:58",
      "chain": "C",
      "resseq": 58,
      "icode": "",
      "resname": "PRO",
      "hetflag": " ",
      "sasa": 0.0,
      "atoms": [
        {
          "atom_index": 4346,
          "name": "N",
          "element": "N",
          "coord": [
            -1.5210000276565552,
            10.488900184631348,
            -6.703999996185303
          ]
        },
        {
          "atom_index": 4347,
          "name": "CA",
          "element": "C",
          "coord": [
            -1.5051000118255615,
            10.378999710083008,
            -6.797999858856201
          ]
        },
        {
          "atom_index": 4348,
          "name": "C",
          "element": "C",
          "coord": [
            -1.5674999952316284,
            10.412199974060059,
            -6.934299945831299
          ]
        },
        {
          "atom_index": 4349,
          "name": "O",
          "element": "O",
          "coord": [
            -1.6490000486373901,
            10.502400398254395,
            -6.946400165557861
          ]
        },
        {
          "atom_index": 4350,
          "name": "CB",
          "element": "C",
          "coord": [
            -1.583899974822998,
            10.265600204467773,
            -6.732399940490723
          ]
        },
        {
          "atom_index": 4351,
          "name": "CG",
          "element": "C",
          "coord": [
            -1.6927000284194946,
            10.3371000289917,
            -6.659200191497803
          ]
        },
        {
          "atom_index": 4352,
          "name": "CD",
          "element": "C",
          "coord": [
            -1.6346999406814575,
            10.468000411987305,
            -6.612599849700928
          ]
        }
      ]
    },
    {
      "id": "C:59",
      "chain": "C",
      "resseq": 59,
      "icode": "",
      "resname": "LEU",
      "hetflag": " ",
      "sasa": 0.0,
      "atoms": [
        {
          "atom_index": 4353,
          "name": "N",
          "element": "N",
          "coord": [
            -1.5262000560760498,
            10.338199615478516,
            -7.035600185394287
          ]
        },
        {
          "atom_index": 4354,
          "name": "CA",
          "element": "C",
          "coord": [
            -1.5910999774932861,
            10.336400032043457,
            -7.163400173187256
          ]
        },
        {
          "atom_index": 4355,
          "name": "C",
          "element": "C",
          "coord": [
            -1.6929999589920044,
            10.225299835205078,
            -7.15910005569458
          ]
        },
        {
          "atom_index": 4356,
          "name": "O",
          "element": "O",
          "coord": [
            -1.6568000316619873,
            10.108599662780762,
            -7.151100158691406
          ]
        },
        {
          "atom_index": 4357,
          "name": "CB",
          "element": "C",
          "coord": [
            -1.4873000383377075,
            10.302399635314941,
            -7.268400192260742
          ]
        },
        {
          "atom_index": 4358,
          "name": "CG",
          "element": "C",
          "coord": [
            -1.5255000591278076,
            10.309900283813477,
            -7.415900230407715
          ]
        },
        {
          "atom_index": 4359,
          "name": "CD1",
          "element": "C",
          "coord": [
            -1.5942000150680542,
            10.440600395202637,
            -7.44320011138916
          ]
        },
        {
          "atom_index": 4360,
          "name": "CD2",
          "element": "C",
          "coord": [
            -1.3991999626159668,
            10.29800033569336,
            -7.4984002113342285
          ]
        }
      ]
    },
    {
      "id": "C:60",
      "chain": "C",
      "resseq": 60,
      "icode": "",
      "resname": "ILE",
      "hetflag": " ",
      "sasa": 0.0,
      "atoms": [
        {
          "atom_index": 4361,
          "name": "N",
          "element": "N",
          "coord": [
            -1.8199000358581543,
            10.261500358581543,
            -7.162099838256836
          ]
        },
        {
          "atom_index": 4362,
          "name": "CA",
          "element": "C",
          "coord": [
            -1.9285000562667847,
            10.164999961853027,
            -7.162600040435791
          ]
        },
        {
          "atom_index": 4363,
          "name": "C",
          "element": "C",
          "coord": [
            -1.9902000427246094,
            10.15310001373291,
            -7.301199913024902
          ]
        },
        {
          "atom_index": 4364,
          "name": "O",
          "element": "O",
          "coord": [
            -2.0713000297546387,
            10.237000465393066,
            -7.341400146484375
          ]
        },
        {
          "atom_index": 4365,
          "name": "CB",
          "element": "C",
          "coord": [
            -2.037400007247925,
            10.209500312805176,
            -7.065400123596191
          ]
        },
        {
          "atom_index": 4366,
          "name": "CG1",
          "element": "C",
          "coord": [
            -1.9795000553131104,
            10.214300155639648,
            -6.925099849700928
          ]
        },
        {
          "atom_index": 4367,
          "name": "CG2",
          "element": "C",
          "coord": [
            -2.157399892807007,
            10.117400169372559,
            -7.072199821472168
          ]
        },
        {
          "atom_index": 4368,
          "name": "CD1",
          "element": "C",
          "coord": [
            -2.031100034713745,
            10.325300216674805,
            -6.8460001945495605
          ]
        }
      ]
    },
    {
      "id": "C:61",
      "chain": "C",
      "resseq": 61,
      "icode": "",
      "resname": "LEU",
      "hetflag": " ",
      "sasa": 0.0,
      "atoms": [
        {
          "atom_index": 4369,
          "name": "N",
          "element": "N",
          "coord": [
            -1.9515000581741333,
            10.048399925231934,
            -7.372499942779541
          ]
        },
        {
          "atom_index": 4370,
          "name": "CA",
          "element": "C",
          "coord": [
            -2.0083999633789062,
            10.017999649047852,
            -7.502299785614014
          ]
        },
        {
          "atom_index": 4371,
          "name": "C",
          "element": "C",
          "coord": [
            -2.1470000743865967,
            9.959799766540527,
            -7.472300052642822
          ]
        },
        {
          "atom_index": 4372,
          "name": "O",
          "element": "O",
          "coord": [
            -2.1586999893188477,
            9.875800132751465,
            -7.384399890899658
          ]
        },
        {
          "atom_index": 4373,
          "name": "CB",
          "element": "C",
          "coord": [
            -1.9155999422073364,
            9.919500350952148,
            -7.575699806213379
          ]
        },
        {
          "atom_index": 4374,
          "name": "CG",
          "element": "C",
          "coord": [
            -1.7657999992370605,
            9.956999778747559,
            -7.576600074768066
          ]
        },
        {
          "atom_index": 4375,
          "name": "CD1",
          "element": "C",
          "coord": [
            -1.6799999475479126,
            9.844499588012695,
            -7.617700099945068
          ]
        },
        {
          "atom_index": 4376,
          "name": "CD2",
          "element": "C",
          "coord": [
            -1.7382999658584595,
            10.071100234985352,
            -7.667600154876709
          ]
        }
      ]
    },
    {
      "id": "C:62",
      "chain": "C",
      "resseq": 62,
      "icode": "",
      "resname": "ARG",
      "hetflag": " ",
      "sasa": 0.09495562314987183,
      "atoms": [
        {
          "atom_index": 4377,
          "name": "N",
          "element": "N",
          "coord": [
            -2.254199981689453,
            10.003499984741211,
            -7.534299850463867
          ]
        },
        {
          "atom_index": 4378,
          "name": "CA",
          "element": "C",
          "coord": [
            -2.378499984741211,
            9.953300476074219,
            -7.476799964904785
          ]
        },
        {
          "atom_index": 4379,
          "name": "C",
          "element": "C",
          "coord": [
            -2.411099910736084,
            9.817399978637695,
            -7.536799907684326
          ]
        },
        {
          "atom_index": 4380,
          "name": "O",
          "element": "O",
          "coord": [
            -2.3949999809265137,
            9.715100288391113,
            -7.472700119018555
          ]
        },
        {
          "atom_index": 4381,
          "name": "CB",
          "element": "C",
          "coord": [
            -2.496299982070923,
            10.050600051879883,
            -7.490600109100342
          ]
        },
        {
          "atom_index": 4382,
          "name": "CG",
          "element": "C",
          "coord": [
            -2.4590001106262207,
            10.197699546813965,
            -7.499300003051758
          ]
        },
        {
          "atom_index": 4383,
          "name": "CD",
          "element": "C",
          "coord": [
            -2.424999952316284,
            10.239299774169922,
            -7.645500183105469
          ]
        },
        {
          "atom_index": 4384,
          "name": "NE",
          "element": "N",
          "coord": [
            -2.5450000762939453,
            10.257699966430664,
            -7.728899955749512
          ]
        },
        {
          "atom_index": 4385,
          "name": "CZ",
          "element": "C",
          "coord": [
            -2.586400032043457,
            10.177499771118164,
            -7.828800201416016
          ]
        },
        {
          "atom_index": 4386,
          "name": "NH1",
          "element": "N",
          "coord": [
            -2.5171000957489014,
            10.068099975585938,
            -7.864299774169922
          ]
        },
        {
          "atom_index": 4387,
          "name": "NH2",
          "element": "N",
          "coord": [
            -2.7009999752044678,
            10.208600044250488,
            -7.894700050354004
          ]
        }
      ]
    },
    {
      "id": "C:63",
      "chain": "C",
      "resseq": 63,
      "icode": "",
      "resname": "ASP",
      "hetflag": " ",
      "sasa": 0.7882464528083801,
      "atoms": [
        {
          "atom_index": 4388,
          "name": "N",
          "element": "N",
          "coord": [
            -2.4532999992370605,
            9.818900108337402,
            -7.662300109863281
          ]
        },
        {
          "atom_index": 4389,
          "name": "CA",
          "element": "C",
          "coord": [
            -2.4809000492095947,
            9.700200080871582,
            -7.7357001304626465
          ]
        },
        {
          "atom_index": 4390,
          "name": "C",
          "element": "C",
          "coord": [
            -2.375699996948242,
            9.671899795532227,
            -7.840400218963623
          ]
        },
        {
          "atom_index": 4391,
          "name": "O",
          "element": "O",
          "coord": [
            -2.4042000770568848,
            9.601200103759766,
            -7.935699939727783
          ]
        },
        {
          "atom_index": 4392,
          "name": "CB",
          "element": "C",
          "coord": [
            -2.615999937057495,
            9.717000007629395,
            -7.7993998527526855
          ]
        },
        {
          "atom_index": 4393,
          "name": "CG",
          "element": "C",
          "coord": [
            -2.726599931716919,
            9.698599815368652,
            -7.699399948120117
          ]
        },
        {
          "atom_index": 4394,
          "name": "OD1",
          "element": "O",
          "coord": [
            -2.706199884414673,
            9.619199752807617,
            -7.606200218200684
          ]
        },
        {
          "atom_index": 4395,
          "name": "OD2",
          "element": "O",
          "coord": [
            -2.8329999446868896,
            9.762100219726562,
            -7.709499835968018
          ]
        }
      ]
    },
    {
      "id": "C:64",
      "chain": "C",
      "resseq": 64,
      "icode": "",
      "resname": "CYS",
      "hetflag": " ",
      "sasa": 0.0,
      "atoms": [
        {
          "atom_index": 4396,
          "name": "N",
          "element": "N",
          "coord": [
            -2.2544000148773193,
            9.724100112915039,
            -7.822199821472168
          ]
        },
        {
          "atom_index": 4397,
          "name": "CA",
          "element": "C",
          "coord": [
            -2.1505000591278076,
            9.7052001953125,
            -7.92140007019043
          ]
        },
        {
          "atom_index": 4398,
          "name": "C",
          "element": "C",
          "coord": [
            -2.0281999111175537,
            9.63659954071045,
            -7.87060022354126
          ]
        },
        {
          "atom_index": 4399,
          "name": "O",
          "element": "O",
          "coord": [
            -1.9803999662399292,
            9.666999816894531,
            -7.762800216674805
          ]
        },
        {
          "atom_index": 4400,
          "name": "CB",
          "element": "C",
          "coord": [
            -2.1038999557495117,
            9.838299751281738,
            -7.9781999588012695
          ]
        },
        {
          "atom_index": 4401,
          "name": "SG",
          "element": "S",
          "coord": [
            -2.2372000217437744,
            9.940400123596191,
            -8.048700332641602
          ]
        }
      ]
    },
    {
      "id": "C:65",
      "chain": "C",
      "resseq": 65,
      "icode": "",
      "resname": "SER",
      "hetflag": " ",
      "sasa": 0.0,
      "atoms": [
        {
          "atom_index": 4402,
          "name": "N",
          "element": "N",
          "coord": [
            -1.976099967956543,
            9.546699523925781,
            -7.952899932861328
          ]
        },
        {
          "atom_index": 4403,
          "name": "CA",
          "element": "C",
          "coord": [
            -1.84660005569458,
            9.492600440979004,
            -7.934199810028076
          ]
        },
        {
          "atom_index": 4404,
          "name": "C",
          "element": "C",
          "coord": [
            -1.7457000017166138,
            9.600099563598633,
            -7.966400146484375
          ]
        },
        {
          "atom_index": 4405,
          "name": "O",
          "element": "O",
          "coord": [
            -1.7764999866485596,
            9.701499938964844,
            -8.02180004119873
          ]
        },
        {
          "atom_index": 4406,
          "name": "CB",
          "element": "C",
          "coord": [
            -1.8270000219345093,
            9.37909984588623,
            -8.030500411987305
          ]
        },
        {
          "atom_index": 4407,
          "name": "OG",
          "element": "O",
          "coord": [
            -1.8323999643325806,
            9.430899620056152,
            -8.160799980163574
          ]
        }
      ]
    },
    {
      "id": "C:66",
      "chain": "C",
      "resseq": 66,
      "icode": "",
      "resname": "VAL",
      "hetflag": " ",
      "sasa": 0.0,
      "atoms": [
        {
          "atom_index": 4408,
          "name": "N",
          "element": "N",
          "coord": [
            -1.6222000122070312,
            9.576800346374512,
            -7.930200099945068
          ]
        },
        {
          "atom_index": 4409,
          "name": "CA",
          "element": "C",
          "coord": [
            -1.5202000141143799,
            9.672100067138672,
            -7.95359992980957
          ]
        },
        {
          "atom_index": 4410,
          "name": "C",
          "element": "C",
          "coord": [
            -1.5053999423980713,
            9.683899879455566,
            -8.10200023651123
          ]
        },
        {
          "atom_index": 4411,
          "name": "O",
          "element": "O",
          "coord": [
            -1.4882999658584595,
            9.79580020904541,
            -8.154399871826172
          ]
        },
        {
          "atom_index": 4412,
          "name": "CB",
          "element": "C",
          "coord": [
            -1.3903000354766846,
            9.622699737548828,
            -7.89139986038208
          ]
        },
        {
          "atom_index": 4413,
          "name": "CG1",
          "element": "C",
          "coord": [
            -1.277899980545044,
            9.719499588012695,
            -7.921199798583984
          ]
        },
        {
          "atom_index": 4414,
          "name": "CG2",
          "element": "C",
          "coord": [
            -1.4103000164031982,
            9.61400032043457,
            -7.74459981918335
          ]
        }
      ]
    },
    {
      "id": "C:67",
      "chain": "C",
      "resseq": 67,
      "icode": "",
      "resname": "ALA",
      "hetflag": " ",
      "sasa": 0.0,
      "atoms": [
        {
          "atom_index": 4415,
          "name": "N",
          "element": "N",
          "coord": [
            -1.5099999904632568,
            9.568300247192383,
            -8.168999671936035
          ]
        },
        {
          "atom_index": 4416,
          "name": "CA",
          "element": "C",
          "coord": [
            -1.4937000274658203,
            9.565799713134766,
            -8.312899589538574
          ]
        },
        {
          "atom_index": 4417,
          "name": "C",
          "element": "C",
          "coord": [
            -1.6033999919891357,
            9.652099609375,
            -8.371199607849121
          ]
        },
        {
          "atom_index": 4418,
          "name": "O",
          "element": "O",
          "coord": [
            -1.5779999494552612,
            9.74489974975586,
            -8.447799682617188
          ]
        },
        {
          "atom_index": 4419,
          "name": "CB",
          "element": "C",
          "coord": [
            -1.5022000074386597,
            9.428099632263184,
            -8.36400032043457
          ]
        }
      ]
    },
    {
      "id": "C:68",
      "chain": "C",
      "resseq": 68,
      "icode": "",
      "resname": "GLY",
      "hetflag": " ",
      "sasa": 0.0,
      "atoms": [
        {
          "atom_index": 4420,
          "name": "N",
          "element": "N",
          "coord": [
            -1.7258000373840332,
            9.624099731445312,
            -8.329700469970703
          ]
        },
        {
          "atom_index": 4421,
          "name": "CA",
          "element": "C",
          "coord": [
            -1.840499997138977,
            9.700200080871582,
            -8.376899719238281
          ]
        },
        {
          "atom_index": 4422,
          "name": "C",
          "element": "C",
          "coord": [
            -1.819200038909912,
            9.849300384521484,
            -8.365400314331055
          ]
        },
        {
          "atom_index": 4423,
          "name": "O",
          "element": "O",
          "coord": [
            -1.843400001525879,
            9.924300193786621,
            -8.45680046081543
          ]
        }
      ]
    },
    {
      "id": "C:69",
      "chain": "C",
      "resseq": 69,
      "icode": "",
      "resname": "TRP",
      "hetflag": " ",
      "sasa": 0.0,
      "atoms": [
        {
          "atom_index": 4424,
          "name": "N",
          "element": "N",
          "coord": [
            -1.7724000215530396,
            9.891900062561035,
            -8.25100040435791
          ]
        },
        {
          "atom_index": 4425,
          "name": "CA",
          "element": "C",
          "coord": [
            -1.7395000457763672,
            10.03030014038086,
            -8.227800369262695
          ]
        },
        {
          "atom_index": 4426,
          "name": "C",
          "element": "C",
          "coord": [
            -1.6291999816894531,
            10.085399627685547,
            -8.318099975585938
          ]
        },
        {
          "atom_index": 4427,
          "name": "O",
          "element": "O",
          "coord": [
            -1.645900011062622,
            10.187700271606445,
            -8.378399848937988
          ]
        },
        {
          "atom_index": 4428,
          "name": "CB",
          "element": "C",
          "coord": [
            -1.7023999691009521,
            10.043600082397461,
            -8.079899787902832
          ]
        },
        {
          "atom_index": 4429,
          "name": "CG",
          "element": "C",
          "coord": [
            -1.6237000226974487,
            10.161299705505371,
            -8.043299674987793
          ]
        },
        {
          "atom_index": 4430,
          "name": "CD1",
          "element": "C",
          "coord": [
            -1.6543999910354614,
            10.28909969329834,
            -8.069199562072754
          ]
        },
        {
          "atom_index": 4431,
          "name": "CD2",
          "element": "C",
          "coord": [
            -1.5032999515533447,
            10.1628999710083,
            -7.967800140380859
          ]
        },
        {
          "atom_index": 4432,
          "name": "NE1",
          "element": "N",
          "coord": [
            -1.5580999851226807,
            10.371199607849121,
            -8.020299911499023
          ]
        },
        {
          "atom_index": 4433,
          "name": "CE2",
          "element": "C",
          "coord": [
            -1.4648000001907349,
            10.295700073242188,
            -7.9552998542785645
          ]
        },
        {
          "atom_index": 4434,
          "name": "CE3",
          "element": "C",
          "coord": [
            -1.4235999584197998,
            10.064200401306152,
            -7.909999847412109
          ]
        },
        {
          "atom_index": 4435,
          "name": "CZ2",
          "element": "C",
          "coord": [
            -1.3502999544143677,
            10.334099769592285,
            -7.887700080871582
          ]
        },
        {
          "atom_index": 4436,
          "name": "CZ3",
          "element": "C",
          "coord": [
            -1.3116999864578247,
            10.10200023651123,
            -7.843699932098389
          ]
        },
        {
          "atom_index": 4437,
          "name": "CH2",
          "element": "C",
          "coord": [
            -1.274899959564209,
            10.235899925231934,
            -7.833199977874756
          ]
        }
      ]
    },
    {
      "id": "C:70",
      "chain": "C",
      "resseq": 70,
      "icode": "",
      "resname": "LEU",
      "hetflag": " ",
      "sasa": 0.0,
      "atoms": [
        {
          "atom_index": 4438,
          "name": "N",
          "element": "N",
          "coord": [
            -1.5164999961853027,
            10.016799926757812,
            -8.32800006866455
          ]
        },
        {
          "atom_index": 4439,
          "name": "CA",
          "element": "C",
          "coord": [
            -1.3977999687194824,
            10.072099685668945,
            -8.395899772644043
          ]
        },
        {
          "atom_index": 4440,
          "name": "C",
          "element": "C",
          "coord": [
            -1.416200041770935,
            10.090399742126465,
            -8.54419994354248
          ]
        },
        {
          "atom_index": 4441,
          "name": "O",
          "element": "O",
          "coord": [
            -1.3901000022888184,
            10.19729995727539,
            -8.59689998626709
          ]
        },
        {
          "atom_index": 4442,
          "name": "CB",
          "element": "C",
          "coord": [
            -1.2785999774932861,
            9.98330020904541,
            -8.375200271606445
          ]
        },
        {
          "atom_index": 4443,
          "name": "CG",
          "element": "C",
          "coord": [
            -1.217900037765503,
            10.003100395202637,
            -8.239899635314941
          ]
        },
        {
          "atom_index": 4444,
          "name": "CD1",
          "element": "C",
          "coord": [
            -1.1145000457763672,
            9.891200065612793,
            -8.228599548339844
          ]
        },
        {
          "atom_index": 4445,
          "name": "CD2",
          "element": "C",
          "coord": [
            -1.1608999967575073,
            10.14330005645752,
            -8.224100112915039
          ]
        }
      ]
    },
    {
      "id": "C:71",
      "chain": "C",
      "resseq": 71,
      "icode": "",
      "resname": "LEU",
      "hetflag": " ",
      "sasa": 0.0,
      "atoms": [
        {
          "atom_index": 4446,
          "name": "N",
          "element": "N",
          "coord": [
            -1.4573999643325806,
            9.983099937438965,
            -8.611200332641602
          ]
        },
        {
          "atom_index": 4447,
          "name": "CA",
          "element": "C",
          "coord": [
            -1.5181000232696533,
            9.991600036621094,
            -8.742199897766113
          ]
        },
        {
          "atom_index": 4448,
          "name": "C",
          "element": "C",
          "coord": [
            -1.6481000185012817,
            10.066900253295898,
            -8.72029972076416
          ]
        },
        {
          "atom_index": 4449,
          "name": "O",
          "element": "O",
          "coord": [
            -1.7086999416351318,
            10.058899879455566,
            -8.612899780273438
          ]
        },
        {
          "atom_index": 4450,
          "name": "CB",
          "element": "C",
          "coord": [
            -1.5469000339508057,
            9.851499557495117,
            -8.792699813842773
          ]
        },
        {
          "atom_index": 4451,
          "name": "CG",
          "element": "C",
          "coord": [
            -1.4265999794006348,
            9.757100105285645,
            -8.772199630737305
          ]
        },
        {
          "atom_index": 4452,
          "name": "CD1",
          "element": "C",
          "coord": [
            -1.4648000001907349,
            9.610899925231934,
            -8.79539966583252
          ]
        },
        {
          "atom_index": 4453,
          "name": "CD2",
          "element": "C",
          "coord": [
            -1.3056000471115112,
            9.800200462341309,
            -8.858799934387207
          ]
        }
      ]
    },
    {
      "id": "C:72",
      "chain": "C",
      "resseq": 72,
      "icode": "",
      "resname": "GLY",
      "hetflag": " ",
      "sasa": 0.0,
      "atoms": [
        {
          "atom_index": 4454,
          "name": "N",
          "element": "N",
          "coord": [
            -1.694700002670288,
            10.143500328063965,
            -8.815699577331543
          ]
        },
        {
          "atom_index": 4455,
          "name": "CA",
          "element": "C",
          "coord": [
            -1.8200000524520874,
            10.204999923706055,
            -8.781599998474121
          ]
        },
        {
          "atom_index": 4456,
          "name": "C",
          "element": "C",
          "coord": [
            -1.9422999620437622,
            10.11769962310791,
            -8.80109977722168
          ]
        },
        {
          "atom_index": 4457,
          "name": "O",
          "element": "O",
          "coord": [
            -2.0074000358581543,
            10.130999565124512,
            -8.902899742126465
          ]
        }
      ]
    },
    {
      "id": "C:73",
      "chain": "C",
      "resseq": 73,
      "icode": "",
      "resname": "ASN",
      "hetflag": " ",
      "sasa": 0.0,
      "atoms": [
        {
          "atom_index": 4458,
          "name": "N",
          "element": "N",
          "coord": [
            -1.9767999649047852,
            10.028599739074707,
            -8.708700180053711
          ]
        },
        {
          "atom_index": 4459,
          "name": "CA",
          "element": "C",
          "coord": [
            -2.101799964904785,
            9.955400466918945,
            -8.729399681091309
          ]
        },
        {
          "atom_index": 4460,
          "name": "C",
          "element": "C",
          "coord": [
            -2.2155001163482666,
            10.058799743652344,
            -8.72920036315918
          ]
        },
        {
          "atom_index": 4461,
          "name": "O",
          "element": "O",
          "coord": [
            -2.2232000827789307,
            10.142900466918945,
            -8.640299797058105
          ]
        },
        {
          "atom_index": 4462,
          "name": "CB",
          "element": "C",
          "coord": [
            -2.123500108718872,
            9.845800399780273,
            -8.624600410461426
          ]
        },
        {
          "atom_index": 4463,
          "name": "CG",
          "element": "C",
          "coord": [
            -2.248699903488159,
            9.76039981842041,
            -8.650400161743164
          ]
        },
        {
          "atom_index": 4464,
          "name": "OD1",
          "element": "O",
          "coord": [
            -2.3540000915527344,
            9.810500144958496,
            -8.684499740600586
          ]
        },
        {
          "atom_index": 4465,
          "name": "ND2",
          "element": "N",
          "coord": [
            -2.2367000579833984,
            9.629899978637695,
            -8.629599571228027
          ]
        }
      ]
    },
    {
      "id": "C:74",
      "chain": "C",
      "resseq": 74,
      "icode": "",
      "resname": "PRO",
      "hetflag": " ",
      "sasa": 0.0,
      "atoms": [
        {
          "atom_index": 4466,
          "name": "N",
          "element": "N",
          "coord": [
            -2.302500009536743,
            10.056099891662598,
            -8.830300331115723
          ]
        },
        {
          "atom_index": 4467,
          "name": "CA",
          "element": "C",
          "coord": [
            -2.4066998958587646,
            10.156200408935547,
            -8.840499877929688
          ]
        },
        {
          "atom_index": 4468,
          "name": "C",
          "element": "C",
          "coord": [
            -2.4944000244140625,
            10.167799949645996,
            -8.718899726867676
          ]
        },
        {
          "atom_index": 4469,
          "name": "O",
          "element": "O",
          "coord": [
            -2.545599937438965,
            10.273900032043457,
            -8.691900253295898
          ]
        },
        {
          "atom_index": 4470,
          "name": "CB",
          "element": "C",
          "coord": [
            -2.4890999794006348,
            10.106900215148926,
            -8.957599639892578
          ]
        },
        {
          "atom_index": 4471,
          "name": "CG",
          "element": "C",
          "coord": [
            -2.393899917602539,
            10.02970027923584,
            -9.038800239562988
          ]
        },
        {
          "atom_index": 4472,
          "name": "CD",
          "element": "C",
          "coord": [
            -2.3066000938415527,
            9.961700439453125,
            -8.942700386047363
          ]
        }
      ]
    },
    {
      "id": "C:75",
      "chain": "C",
      "resseq": 75,
      "icode": "",
      "resname": "MET",
      "hetflag": " ",
      "sasa": 0.06453092396259308,
      "atoms": [
        {
          "atom_index": 4473,
          "name": "N",
          "element": "N",
          "coord": [
            -2.5107998847961426,
            10.060600280761719,
            -8.644800186157227
          ]
        },
        {
          "atom_index": 4474,
          "name": "CA",
          "element": "C",
          "coord": [
            -2.6050000190734863,
            10.060700416564941,
            -8.53499984741211
          ]
        },
        {
          "atom_index": 4475,
          "name": "C",
          "element": "C",
          "coord": [
            -2.539599895477295,
            10.10420036315918,
            -8.406599998474121
          ]
        },
        {
          "atom_index": 4476,
          "name": "O",
          "element": "O",
          "coord": [
            -2.603100061416626,
            10.155900001525879,
            -8.317299842834473
          ]
        },
        {
          "atom_index": 4477,
          "name": "CB",
          "element": "C",
          "coord": [
            -2.6666998863220215,
            9.923700332641602,
            -8.521599769592285
          ]
        },
        {
          "atom_index": 4478,
          "name": "CG",
          "element": "C",
          "coord": [
            -2.6875998973846436,
            9.85669994354248,
            -8.65429973602295
          ]
        },
        {
          "atom_index": 4479,
          "name": "SD",
          "element": "S",
          "coord": [
            -2.8629000186920166,
            9.822500228881836,
            -8.66510009765625
          ]
        },
        {
          "atom_index": 4480,
          "name": "CE",
          "element": "C",
          "coord": [
            -2.9321999549865723,
            9.98289966583252,
            -8.706999778747559
          ]
        }
      ]
    },
    {
      "id": "C:76",
      "chain": "C",
      "resseq": 76,
      "icode": "",
      "resname": "CYS",
      "hetflag": " ",
      "sasa": 0.0,
      "atoms": [
        {
          "atom_index": 4481,
          "name": "N",
          "element": "N",
          "coord": [
            -2.410399913787842,
            10.081600189208984,
            -8.39799976348877
          ]
        },
        {
          "atom_index": 4482,
          "name": "CA",
          "element": "C",
          "coord": [
            -2.3282999992370605,
            10.15149974822998,
            -8.301600456237793
          ]
        },
        {
          "atom_index": 4483,
          "name": "C",
          "element": "C",
          "coord": [
            -2.3178000450134277,
            10.296500205993652,
            -8.342900276184082
          ]
        },
        {
          "atom_index": 4484,
          "name": "O",
          "element": "O",
          "coord": [
            -2.367799997329712,
            10.33329963684082,
            -8.448599815368652
          ]
        },
        {
          "atom_index": 4485,
          "name": "CB",
          "element": "C",
          "coord": [
            -2.191499948501587,
            10.092399597167969,
            -8.305000305175781
          ]
        },
        {
          "atom_index": 4486,
          "name": "SG",
          "element": "S",
          "coord": [
            -2.2086000442504883,
            9.927599906921387,
            -8.253700256347656
          ]
        }
      ]
    },
    {
      "id": "C:77",
      "chain": "C",
      "resseq": 77,
      "icode": "",
      "resname": "ASP",
      "hetflag": " ",
      "sasa": 0.0,
      "atoms": [
        {
          "atom_index": 4487,
          "name": "N",
          "element": "N",
          "coord": [
            -2.255000114440918,
            10.380499839782715,
            -8.261899948120117
          ]
        },
        {
          "atom_index": 4488,
          "name": "CA",
          "element": "C",
          "coord": [
            -2.219599962234497,
            10.510199546813965,
            -8.313400268554688
          ]
        },
        {
          "atom_index": 4489,
          "name": "C",
          "element": "C",
          "coord": [
            -2.0752999782562256,
            10.542499542236328,
            -8.293899536132812
          ]
        },
        {
          "atom_index": 4490,
          "name": "O",
          "element": "O",
          "coord": [
            -1.9973000288009644,
            10.458200454711914,
            -8.24429988861084
          ]
        },
        {
          "atom_index": 4491,
          "name": "CB",
          "element": "C",
          "coord": [
            -2.3111000061035156,
            10.621500015258789,
            -8.260299682617188
          ]
        },
        {
          "atom_index": 4492,
          "name": "CG",
          "element": "C",
          "coord": [
            -2.330199956893921,
            10.616800308227539,
            -8.111499786376953
          ]
        },
        {
          "atom_index": 4493,
          "name": "OD1",
          "element": "O",
          "coord": [
            -2.250999927520752,
            10.548100471496582,
            -8.047499656677246
          ]
        },
        {
          "atom_index": 4494,
          "name": "OD2",
          "element": "O",
          "coord": [
            -2.4245998859405518,
            10.682900428771973,
            -8.060799598693848
          ]
        }
      ]
    },
    {
      "id": "C:78",
      "chain": "C",
      "resseq": 78,
      "icode": "",
      "resname": "GLU",
      "hetflag": " ",
      "sasa": 0.0,
      "atoms": [
        {
          "atom_index": 4495,
          "name": "N",
          "element": "N",
          "coord": [
            -2.036600112915039,
            10.661600112915039,
            -8.33810043334961
          ]
        },
        {
          "atom_index": 4496,
          "name": "CA",
          "element": "C",
          "coord": [
            -1.899399995803833,
            10.711199760437012,
            -8.313899993896484
          ]
        },
        {
          "atom_index": 4497,
          "name": "C",
          "element": "C",
          "coord": [
            -1.8991999626159668,
            10.79699993133545,
            -8.188300132751465
          ]
        },
        {
          "atom_index": 4498,
          "name": "O",
          "element": "O",
          "coord": [
            -1.7937999963760376,
            10.83489990234375,
            -8.135299682617188
          ]
        },
        {
          "atom_index": 4499,
          "name": "CB",
          "element": "C",
          "coord": [
            -1.8460999727249146,
            10.787500381469727,
            -8.433199882507324
          ]
        },
        {
          "atom_index": 4500,
          "name": "CG",
          "element": "C",
          "coord": [
            -1.958400011062622,
            10.85509967803955,
            -8.512800216674805
          ]
        },
        {
          "atom_index": 4501,
          "name": "CD",
          "element": "C",
          "coord": [
            -2.020699977874756,
            10.764900207519531,
            -8.616499900817871
          ]
        },
        {
          "atom_index": 4502,
          "name": "OE1",
          "element": "O",
          "coord": [
            -2.003700017929077,
            10.641300201416016,
            -8.600700378417969
          ]
        },
        {
          "atom_index": 4503,
          "name": "OE2",
          "element": "O",
          "coord": [
            -2.0815000534057617,
            10.816800117492676,
            -8.714400291442871
          ]
        }
      ]
    },
    {
      "id": "C:79",
      "chain": "C",
      "resseq": 79,
      "icode": "",
      "resname": "PHE",
      "hetflag": " ",
      "sasa": 1.8391313552856445,
      "atoms": [
        {
          "atom_index": 4504,
          "name": "N",
          "element": "N",
          "coord": [
            -2.021699905395508,
            10.825900077819824,
            -8.142399787902832
          ]
        },
        {
          "atom_index": 4505,
          "name": "CA",
          "element": "C",
          "coord": [
            -2.043100118637085,
            10.880399703979492,
            -8.00879955291748
          ]
        },
        {
          "atom_index": 4506,
          "name": "C",
          "element": "C",
          "coord": [
            -1.9795000553131104,
            10.780400276184082,
            -7.917799949645996
          ]
        },
        {
          "atom_index": 4507,
          "name": "O",
          "element": "O",
          "coord": [
            -2.043600082397461,
            10.680399894714355,
            -7.873300075531006
          ]
        },
        {
          "atom_index": 4508,
          "name": "CB",
          "element": "C",
          "coord": [
            -2.191200017929077,
            10.893600463867188,
            -7.9664998054504395
          ]
        },
        {
          "atom_index": 4509,
          "name": "CG",
          "element": "C",
          "coord": [
            -2.2111001014709473,
            10.905599594116211,
            -7.814000129699707
          ]
        },
        {
          "atom_index": 4510,
          "name": "CD1",
          "element": "C",
          "coord": [
            -2.1101999282836914,
            10.865699768066406,
            -7.723100185394287
          ]
        },
        {
          "atom_index": 4511,
          "name": "CD2",
          "element": "C",
          "coord": [
            -2.328900098800659,
            10.954700469970703,
            -7.762400150299072
          ]
        },
        {
          "atom_index": 4512,
          "name": "CE1",
          "element": "C",
          "coord": [
            -2.1249001026153564,
            10.872200012207031,
            -7.584400177001953
          ]
        },
        {
          "atom_index": 4513,
          "name": "CE2",
          "element": "C",
          "coord": [
            -2.345400094985962,
            10.961600303649902,
            -7.622300148010254
          ]
        },
        {
          "atom_index": 4514,
          "name": "CZ",
          "element": "C",
          "coord": [
            -2.242300033569336,
            10.919699668884277,
            -7.533100128173828
          ]
        }
      ]
    },
    {
      "id": "C:80",
      "chain": "C",
      "resseq": 80,
      "icode": "",
      "resname": "ILE",
      "hetflag": " ",
      "sasa": 0.0,
      "atoms": [
        {
          "atom_index": 4515,
          "name": "N",
          "element": "N",
          "coord": [
            -1.8519999980926514,
            10.80620002746582,
            -7.894599914550781
          ]
        },
        {
          "atom_index": 4516,
          "name": "CA",
          "element": "C",
          "coord": [
            -1.7818000316619873,
            10.749699592590332,
            -7.784800052642822
          ]
        },
        {
          "atom_index": 4517,
          "name": "C",
          "element": "C",
          "coord": [
            -1.6719000339508057,
            10.850299835205078,
            -7.783299922943115
          ]
        },
        {
          "atom_index": 4518,
          "name": "O",
          "element": "O",
          "coord": [
            -1.55239999294281,
            10.815799713134766,
            -7.772200107574463
          ]
        },
        {
          "atom_index": 4519,
          "name": "CB",
          "element": "C",
          "coord": [
            -1.738800048828125,
            10.601699829101562,
            -7.8144001960754395
          ]
        },
        {
          "atom_index": 4520,
          "name": "CG1",
          "element": "C",
          "coord": [
            -1.8604999780654907,
            10.500300407409668,
            -7.797399997711182
          ]
        },
        {
          "atom_index": 4521,
          "name": "CG2",
          "element": "C",
          "coord": [
            -1.6089999675750732,
            10.566399574279785,
            -7.739500045776367
          ]
        },
        {
          "atom_index": 4522,
          "name": "CD1",
          "element": "C",
          "coord": [
            -1.9793000221252441,
            10.531100273132324,
            -7.684500217437744
          ]
        }
      ]
    },
    {
      "id": "C:81",
      "chain": "C",
      "resseq": 81,
      "icode": "",
      "resname": "ASN",
      "hetflag": " ",
      "sasa": 2.3093667030334473,
      "atoms": [
        {
          "atom_index": 4523,
          "name": "N",
          "element": "N",
          "coord": [
            -1.7175999879837036,
            10.974499702453613,
            -7.797800064086914
          ]
        },
        {
          "atom_index": 4524,
          "name": "CA",
          "element": "C",
          "coord": [
            -1.635599970817566,
            11.093799591064453,
            -7.804200172424316
          ]
        },
        {
          "atom_index": 4525,
          "name": "C",
          "element": "C",
          "coord": [
            -1.5921000242233276,
            11.130800247192383,
            -7.661399841308594
          ]
        },
        {
          "atom_index": 4526,
          "name": "O",
          "element": "O",
          "coord": [
            -1.5815000534057617,
            11.249099731445312,
            -7.625199794769287
          ]
        },
        {
          "atom_index": 4527,
          "name": "CB",
          "element": "C",
          "coord": [
            -1.7130999565124512,
            11.21399974822998,
            -7.868100166320801
          ]
        },
        {
          "atom_index": 4528,
          "name": "CG",
          "element": "C",
          "coord": [
            -1.7258000373840332,
            11.207300186157227,
            -8.024800300598145
          ]
        },
        {
          "atom_index": 4529,
          "name": "OD1",
          "element": "O",
          "coord": [
            -1.7122999429702759,
            11.100299835205078,
            -8.091699600219727
          ]
        },
        {
          "atom_index": 4530,
          "name": "ND2",
          "element": "N",
          "coord": [
            -1.7541999816894531,
            11.324600219726562,
            -8.082900047302246
          ]
        }
      ]
    },
    {
      "id": "C:82",
      "chain": "C",
      "resseq": 82,
      "icode": "",
      "resname": "VAL",
      "hetflag": " ",
      "sasa": 0.6775746941566467,
      "atoms": [
        {
          "atom_index": 4531,
          "name": "N",
          "element": "N",
          "coord": [
            -1.5708999633789062,
            11.02810001373291,
            -7.579899787902832
          ]
        },
        {
          "atom_index": 4532,
          "name": "CA",
          "element": "C",
          "coord": [
            -1.4936000108718872,
            11.038299560546875,
            -7.45550012588501
          ]
        },
        {
          "atom_index": 4533,
          "name": "C",
          "element": "C",
          "coord": [
            -1.3424999713897705,
            11.01609992980957,
            -7.483099937438965
          ]
        },
        {
          "atom_index": 4534,
          "name": "O",
          "element": "O",
          "coord": [
            -1.3049999475479126,
            10.917900085449219,
            -7.5467000007629395
          ]
        },
        {
          "atom_index": 4535,
          "name": "CB",
          "element": "C",
          "coord": [
            -1.554800033569336,
            10.944100379943848,
            -7.353099822998047
          ]
        },
        {
          "atom_index": 4536,
          "name": "CG1",
          "element": "C",
          "coord": [
            -1.450700044631958,
            10.877400398254395,
            -7.2677998542785645
          ]
        },
        {
          "atom_index": 4537,
          "name": "CG2",
          "element": "C",
          "coord": [
            -1.659999966621399,
            11.022700309753418,
            -7.273399829864502
          ]
        }
      ]
    },
    {
      "id": "C:82",
      "chain": "C",
      "resseq": 82,
      "icode": "",
      "resname": "PRO",
      "hetflag": " ",
      "sasa": 0.6775746941566467,
      "atoms": [
        {
          "atom_index": 4538,
          "name": "N",
          "element": "N",
          "coord": [
            -1.257099986076355,
            11.111800193786621,
            -7.441400051116943
          ]
        },
        {
          "atom_index": 4539,
          "name": "CA",
          "element": "C",
          "coord": [
            -1.117400050163269,
            11.117500305175781,
            -7.481900215148926
          ]
        },
        {
          "atom_index": 4540,
          "name": "C",
          "element": "C",
          "coord": [
            -1.0254000425338745,
            11.01710033416748,
            -7.4105000495910645
          ]
        },
        {
          "atom_index": 4541,
          "name": "O",
          "element": "O",
          "coord": [
            -0.916100025177002,
            10.987799644470215,
            -7.457300186157227
          ]
        },
        {
          "atom_index": 4542,
          "name": "CB",
          "element": "C",
          "coord": [
            -1.0788999795913696,
            11.257699966430664,
            -7.442599773406982
          ]
        },
        {
          "atom_index": 4543,
          "name": "CG",
          "element": "C",
          "coord": [
            -1.1603000164031982,
            11.284600257873535,
            -7.330999851226807
          ]
        },
        {
          "atom_index": 4544,
          "name": "CD",
          "element": "C",
          "coord": [
            -1.2903000116348267,
            11.223099708557129,
            -7.352700233459473
          ]
        }
      ]
    },
    {
      "id": "C:83",
      "chain": "C",
      "resseq": 83,
      "icode": "",
      "resname": "GLU",
      "hetflag": " ",
      "sasa": 0.7882464528083801,
      "atoms": [
        {
          "atom_index": 4545,
          "name": "N",
          "element": "N",
          "coord": [
            -1.0715999603271484,
            10.962599754333496,
            -7.299099922180176
          ]
        },
        {
          "atom_index": 4546,
          "name": "CA",
          "element": "C",
          "coord": [
            -0.9853000044822693,
            10.897000312805176,
            -7.2042999267578125
          ]
        },
        {
          "atom_index": 4547,
          "name": "C",
          "element": "C",
          "coord": [
            -1.070099949836731,
            10.798399925231934,
            -7.127799987792969
          ]
        },
        {
          "atom_index": 4548,
          "name": "O",
          "element": "O",
          "coord": [
            -1.1871000528335571,
            10.82409954071045,
            -7.107900142669678
          ]
        },
        {
          "atom_index": 4549,
          "name": "CB",
          "element": "C",
          "coord": [
            -0.9368000030517578,
            11.003000259399414,
            -7.109099864959717
          ]
        },
        {
          "atom_index": 4550,
          "name": "CG",
          "element": "C",
          "coord": [
            -0.8679999709129333,
            10.95259952545166,
            -6.988500118255615
          ]
        },
        {
          "atom_index": 4551,
          "name": "CD",
          "element": "C",
          "coord": [
            -0.8043000102043152,
            11.064000129699707,
            -6.907800197601318
          ]
        },
        {
          "atom_index": 4552,
          "name": "OE1",
          "element": "O",
          "coord": [
            -0.8330000042915344,
            11.184499740600586,
            -6.93310022354126
          ]
        },
        {
          "atom_index": 4553,
          "name": "OE2",
          "element": "O",
          "coord": [
            -0.7228999733924866,
            11.03030014038086,
            -6.818299770355225
          ]
        }
      ]
    },
    {
      "id": "C:84",
      "chain": "C",
      "resseq": 84,
      "icode": "",
      "resname": "TRP",
      "hetflag": " ",
      "sasa": 0.0,
      "atoms": [
        {
          "atom_index": 4554,
          "name": "N",
          "element": "N",
          "coord": [
            -1.013800024986267,
            10.68529987335205,
            -7.085599899291992
          ]
        },
        {
          "atom_index": 4555,
          "name": "CA",
          "element": "C",
          "coord": [
            -1.086400032043457,
            10.591699600219727,
            -7.002399921417236
          ]
        },
        {
          "atom_index": 4556,
          "name": "C",
          "element": "C",
          "coord": [
            -0.9936000108718872,
            10.49839973449707,
            -6.925899982452393
          ]
        },
        {
          "atom_index": 4557,
          "name": "O",
          "element": "O",
          "coord": [
            -0.8759999871253967,
            10.485199928283691,
            -6.958000183105469
          ]
        },
        {
          "atom_index": 4558,
          "name": "CB",
          "element": "C",
          "coord": [
            -1.1890000104904175,
            10.511199951171875,
            -7.083099842071533
          ]
        },
        {
          "atom_index": 4559,
          "name": "CG",
          "element": "C",
          "coord": [
            -1.1328999996185303,
            10.422800064086914,
            -7.189799785614014
          ]
        },
        {
          "atom_index": 4560,
          "name": "CD1",
          "element": "C",
          "coord": [
            -1.0879000425338745,
            10.294400215148926,
            -7.176300048828125
          ]
        },
        {
          "atom_index": 4561,
          "name": "CD2",
          "element": "C",
          "coord": [
            -1.1194000244140625,
            10.456600189208984,
            -7.327000141143799
          ]
        },
        {
          "atom_index": 4562,
          "name": "NE1",
          "element": "N",
          "coord": [
            -1.0444999933242798,
            10.247200012207031,
            -7.296999931335449
          ]
        },
        {
          "atom_index": 4563,
          "name": "CE2",
          "element": "C",
          "coord": [
            -1.0637999773025513,
            10.343899726867676,
            -7.392300128936768
          ]
        },
        {
          "atom_index": 4564,
          "name": "CE3",
          "element": "C",
          "coord": [
            -1.1490000486373901,
            10.571599960327148,
            -7.401700019836426
          ]
        },
        {
          "atom_index": 4565,
          "name": "CZ2",
          "element": "C",
          "coord": [
            -1.038100004196167,
            10.341899871826172,
            -7.530200004577637
          ]
        },
        {
          "atom_index": 4566,
          "name": "CZ3",
          "element": "C",
          "coord": [
            -1.1240999698638916,
            10.571000099182129,
            -7.535299777984619
          ]
        },
        {
          "atom_index": 4567,
          "name": "CH2",
          "element": "C",
          "coord": [
            -1.0681999921798706,
            10.456100463867188,
            -7.599999904632568
          ]
        }
      ]
    },
    {
      "id": "C:85",
      "chain": "C",
      "resseq": 85,
      "icode": "",
      "resname": "SER",
      "hetflag": " ",
      "sasa": 0.0,
      "atoms": [
        {
          "atom_index": 4568,
          "name": "N",
          "element": "N",
          "coord": [
            -1.0501999855041504,
            10.431699752807617,
            -6.825300216674805
          ]
        },
        {
          "atom_index": 4569,
          "name": "CA",
          "element": "C",
          "coord": [
            -0.9731000065803528,
            10.353799819946289,
            -6.728400230407715
          ]
        },
        {
          "atom_index": 4570,
          "name": "C",
          "element": "C",
          "coord": [
            -0.9958999752998352,
            10.204000473022461,
            -6.743299961090088
          ]
        },
        {
          "atom_index": 4571,
          "name": "O",
          "element": "O",
          "coord": [
            -0.906000018119812,
            10.12279987335205,
            -6.710700035095215
          ]
        },
        {
          "atom_index": 4572,
          "name": "CB",
          "element": "C",
          "coord": [
            -1.0026999711990356,
            10.397299766540527,
            -6.583499908447266
          ]
        },
        {
          "atom_index": 4573,
          "name": "OG",
          "element": "O",
          "coord": [
            -1.1409000158309937,
            10.412300109863281,
            -6.559599876403809
          ]
        }
      ]
    },
    {
      "id": "C:86",
      "chain": "C",
      "resseq": 86,
      "icode": "",
      "resname": "TYR",
      "hetflag": " ",
      "sasa": 0.0,
      "atoms": [
        {
          "atom_index": 4574,
          "name": "N",
          "element": "N",
          "coord": [
            -1.1153000593185425,
            10.167799949645996,
            -6.790500164031982
          ]
        },
        {
          "atom_index": 4575,
          "name": "CA",
          "element": "C",
          "coord": [
            -1.145799994468689,
            10.031399726867676,
            -6.831500053405762
          ]
        },
        {
          "atom_index": 4576,
          "name": "C",
          "element": "C",
          "coord": [
            -1.2660000324249268,
            10.029500007629395,
            -6.928100109100342
          ]
        },
        {
          "atom_index": 4577,
          "name": "O",
          "element": "O",
          "coord": [
            -1.34089994430542,
            10.12600040435791,
            -6.940999984741211
          ]
        },
        {
          "atom_index": 4578,
          "name": "CB",
          "element": "C",
          "coord": [
            -1.1708999872207642,
            9.944999694824219,
            -6.709799766540527
          ]
        },
        {
          "atom_index": 4579,
          "name": "CG",
          "element": "C",
          "coord": [
            -1.2908999919891357,
            9.984999656677246,
            -6.629899978637695
          ]
        },
        {
          "atom_index": 4580,
          "name": "CD1",
          "element": "C",
          "coord": [
            -1.4118000268936157,
            9.91759967803955,
            -6.642899990081787
          ]
        },
        {
          "atom_index": 4581,
          "name": "CD2",
          "element": "C",
          "coord": [
            -1.2843999862670898,
            10.089300155639648,
            -6.5406999588012695
          ]
        },
        {
          "atom_index": 4582,
          "name": "CE1",
          "element": "C",
          "coord": [
            -1.523800015449524,
            9.95359992980957,
            -6.568999767303467
          ]
        },
        {
          "atom_index": 4583,
          "name": "CE2",
          "element": "C",
          "coord": [
            -1.398300051689148,
            10.12720012664795,
            -6.4654998779296875
          ]
        },
        {
          "atom_index": 4584,
          "name": "CZ",
          "element": "C",
          "coord": [
            -1.5164999961853027,
            10.058899879455566,
            -6.480299949645996
          ]
        },
        {
          "atom_index": 4585,
          "name": "OH",
          "element": "O",
          "coord": [
            -1.6253000497817993,
            10.09850025177002,
            -6.405799865722656
          ]
        }
      ]
    },
    {
      "id": "C:87",
      "chain": "C",
      "resseq": 87,
      "icode": "",
      "resname": "ILE",
      "hetflag": " ",
      "sasa": 0.0,
      "atoms": [
        {
          "atom_index": 4586,
          "name": "N",
          "element": "N",
          "coord": [
            -1.2874000072479248,
            9.920000076293945,
            -6.997399806976318
          ]
        },
        {
          "atom_index": 4587,
          "name": "CA",
          "element": "C",
          "coord": [
            -1.4003000259399414,
            9.911299705505371,
            -7.0904998779296875
          ]
        },
        {
          "atom_index": 4588,
          "name": "C",
          "element": "C",
          "coord": [
            -1.506500005722046,
            9.81410026550293,
            -7.037600040435791
          ]
        },
        {
          "atom_index": 4589,
          "name": "O",
          "element": "O",
          "coord": [
            -1.4753999710083008,
            9.711799621582031,
            -6.9756999015808105
          ]
        },
        {
          "atom_index": 4590,
          "name": "CB",
          "element": "C",
          "coord": [
            -1.351099967956543,
            9.865099906921387,
            -7.2316999435424805
          ]
        },
        {
          "atom_index": 4591,
          "name": "CG1",
          "element": "C",
          "coord": [
            -1.2755999565124512,
            9.98009967803955,
            -7.30210018157959
          ]
        },
        {
          "atom_index": 4592,
          "name": "CG2",
          "element": "C",
          "coord": [
            -1.4667999744415283,
            9.812199592590332,
            -7.315299987792969
          ]
        },
        {
          "atom_index": 4593,
          "name": "CD1",
          "element": "C",
          "coord": [
            -1.1713999509811401,
            9.933600425720215,
            -7.4045000076293945
          ]
        }
      ]
    },
    {
      "id": "C:88",
      "chain": "C",
      "resseq": 88,
      "icode": "",
      "resname": "VAL",
      "hetflag": " ",
      "sasa": 0.0,
      "atoms": [
        {
          "atom_index": 4594,
          "name": "N",
          "element": "N",
          "coord": [
            -1.6324000358581543,
            9.843700408935547,
            -7.065499782562256
          ]
        },
        {
          "atom_index": 4595,
          "name": "CA",
          "element": "C",
          "coord": [
            -1.7374000549316406,
            9.752400398254395,
            -7.027599811553955
          ]
        },
        {
          "atom_index": 4596,
          "name": "C",
          "element": "C",
          "coord": [
            -1.8202999830245972,
            9.706199645996094,
            -7.147299766540527
          ]
        },
        {
          "atom_index": 4597,
          "name": "O",
          "element": "O",
          "coord": [
            -1.902899980545044,
            9.783300399780273,
            -7.198500156402588
          ]
        },
        {
          "atom_index": 4598,
          "name": "CB",
          "element": "C",
          "coord": [
            -1.8289999961853027,
            9.81659984588623,
            -6.923900127410889
          ]
        },
        {
          "atom_index": 4599,
          "name": "CG1",
          "element": "C",
          "coord": [
            -1.9330999851226807,
            9.717100143432617,
            -6.877900123596191
          ]
        },
        {
          "atom_index": 4600,
          "name": "CG2",
          "element": "C",
          "coord": [
            -1.7480000257492065,
            9.861300468444824,
            -6.805300235748291
          ]
        }
      ]
    },
    {
      "id": "C:89",
      "chain": "C",
      "resseq": 89,
      "icode": "",
      "resname": "GLU",
      "hetflag": " ",
      "sasa": 0.0,
      "atoms": [
        {
          "atom_index": 4601,
          "name": "N",
          "element": "N",
          "coord": [
            -1.7976000308990479,
            9.582099914550781,
            -7.1915998458862305
          ]
        },
        {
          "atom_index": 4602,
          "name": "CA",
          "element": "C",
          "coord": [
            -1.8823000192642212,
            9.517200469970703,
            -7.291999816894531
          ]
        },
        {
          "atom_index": 4603,
          "name": "C",
          "element": "C",
          "coord": [
            -1.9860999584197998,
            9.437000274658203,
            -7.219799995422363
          ]
        },
        {
          "atom_index": 4604,
          "name": "O",
          "element": "O",
          "coord": [
            -1.9607000350952148,
            9.390299797058105,
            -7.109099864959717
          ]
        },
        {
          "atom_index": 4605,
          "name": "CB",
          "element": "C",
          "coord": [
            -1.804800033569336,
            9.41759967803955,
            -7.380000114440918
          ]
        },
        {
          "atom_index": 4606,
          "name": "CG",
          "element": "C",
          "coord": [
            -1.7340999841690063,
            9.469499588012695,
            -7.506899833679199
          ]
        },
        {
          "atom_index": 4607,
          "name": "CD",
          "element": "C",
          "coord": [
            -1.6576000452041626,
            9.35669994354248,
            -7.58620023727417
          ]
        },
        {
          "atom_index": 4608,
          "name": "OE1",
          "element": "O",
          "coord": [
            -1.631100058555603,
            9.2431001663208,
            -7.5345001220703125
          ]
        },
        {
          "atom_index": 4609,
          "name": "OE2",
          "element": "O",
          "coord": [
            -1.6207000017166138,
            9.38129997253418,
            -7.703199863433838
          ]
        }
      ]
    },
    {
      "id": "C:90",
      "chain": "C",
      "resseq": 90,
      "icode": "",
      "resname": "LYS",
      "hetflag": " ",
      "sasa": 0.569733738899231,
      "atoms": [
        {
          "atom_index": 4610,
          "name": "N",
          "element": "N",
          "coord": [
            -2.1006999015808105,
            9.4173002243042,
            -7.284299850463867
          ]
        },
        {
          "atom_index": 4611,
          "name": "CA",
          "element": "C",
          "coord": [
            -2.197499990463257,
            9.319499969482422,
            -7.236700057983398
          ]
        },
        {
          "atom_index": 4612,
          "name": "C",
          "element": "C",
          "coord": [
            -2.151599884033203,
            9.175200462341309,
            -7.259799957275391
          ]
        },
        {
          "atom_index": 4613,
          "name": "O",
          "element": "O",
          "coord": [
            -2.047100067138672,
            9.150099754333496,
            -7.321599960327148
          ]
        },
        {
          "atom_index": 4614,
          "name": "CB",
          "element": "C",
          "coord": [
            -2.3357999324798584,
            9.344300270080566,
            -7.297399997711182
          ]
        },
        {
          "atom_index": 4615,
          "name": "CG",
          "element": "C",
          "coord": [
            -2.4128000736236572,
            9.455400466918945,
            -7.2270002365112305
          ]
        },
        {
          "atom_index": 4616,
          "name": "CD",
          "element": "C",
          "coord": [
            -2.545300006866455,
            9.484299659729004,
            -7.290500164031982
          ]
        },
        {
          "atom_index": 4617,
          "name": "CE",
          "element": "C",
          "coord": [
            -2.6177000999450684,
            9.59280014038086,
            -7.213600158691406
          ]
        },
        {
          "atom_index": 4618,
          "name": "NZ",
          "element": "N",
          "coord": [
            -2.7655999660491943,
            9.591099739074707,
            -7.241000175476074
          ]
        }
      ]
    },
    {
      "id": "C:91",
      "chain": "C",
      "resseq": 91,
      "icode": "",
      "resname": "ALA",
      "hetflag": " ",
      "sasa": 0.0,
      "atoms": [
        {
          "atom_index": 4619,
          "name": "N",
          "element": "N",
          "coord": [
            -2.2276999950408936,
            9.080900192260742,
            -7.204899787902832
          ]
        },
        {
          "atom_index": 4620,
          "name": "CA",
          "element": "C",
          "coord": [
            -2.1963000297546387,
            8.941499710083008,
            -7.221700191497803
          ]
        },
        {
          "atom_index": 4621,
          "name": "C",
          "element": "C",
          "coord": [
            -2.1953001022338867,
            8.914299964904785,
            -7.372099876403809
          ]
        },
        {
          "atom_index": 4622,
          "name": "O",
          "element": "O",
          "coord": [
            -2.096299886703491,
            8.869099617004395,
            -7.4293999671936035
          ]
        },
        {
          "atom_index": 4623,
          "name": "CB",
          "element": "C",
          "coord": [
            -2.298099994659424,
            8.856300354003906,
            -7.150000095367432
          ]
        }
      ]
    },
    {
      "id": "C:92",
      "chain": "C",
      "resseq": 92,
      "icode": "",
      "resname": "ASN",
      "hetflag": " ",
      "sasa": 0.22156311571598053,
      "atoms": [
        {
          "atom_index": 4624,
          "name": "N",
          "element": "N",
          "coord": [
            -2.3043999671936035,
            8.9483003616333,
            -7.437300205230713
          ]
        },
        {
          "atom_index": 4625,
          "name": "CA",
          "element": "C",
          "coord": [
            -2.3203999996185303,
            8.916600227355957,
            -7.5767998695373535
          ]
        },
        {
          "atom_index": 4626,
          "name": "C",
          "element": "C",
          "coord": [
            -2.3694000244140625,
            9.037300109863281,
            -7.650400161743164
          ]
        },
        {
          "atom_index": 4627,
          "name": "O",
          "element": "O",
          "coord": [
            -2.489500045776367,
            9.049500465393066,
            -7.68149995803833
          ]
        },
        {
          "atom_index": 4628,
          "name": "CB",
          "element": "C",
          "coord": [
            -2.41759991645813,
            8.801199913024902,
            -7.591800212860107
          ]
        },
        {
          "atom_index": 4629,
          "name": "CG",
          "element": "C",
          "coord": [
            -2.368799924850464,
            8.680000305175781,
            -7.521900177001953
          ]
        },
        {
          "atom_index": 4630,
          "name": "OD1",
          "element": "O",
          "coord": [
            -2.2569000720977783,
            8.63230037689209,
            -7.55079984664917
          ]
        },
        {
          "atom_index": 4631,
          "name": "ND2",
          "element": "N",
          "coord": [
            -2.4481000900268555,
            8.630499839782715,
            -7.423999786376953
          ]
        }
      ]
    },
    {
      "id": "C:93",
      "chain": "C",
      "resseq": 93,
      "icode": "",
      "resname": "PRO",
      "hetflag": " ",
      "sasa": 0.0,
      "atoms": [
        {
          "atom_index": 4632,
          "name": "N",
          "element": "N",
          "coord": [
            -2.2772998809814453,
            9.129300117492676,
            -7.677700042724609
          ]
        },
        {
          "atom_index": 4633,
          "name": "CA",
          "element": "C",
          "coord": [
            -2.3155999183654785,
            9.253000259399414,
            -7.747000217437744
          ]
        },
        {
          "atom_index": 4634,
          "name": "C",
          "element": "C",
          "coord": [
            -2.3870999813079834,
            9.22029972076416,
            -7.8769001960754395
          ]
        },
        {
          "atom_index": 4635,
          "name": "O",
          "element": "O",
          "coord": [
            -2.348599910736084,
            9.1274995803833,
            -7.945400238037109
          ]
        },
        {
          "atom_index": 4636,
          "name": "CB",
          "element": "C",
          "coord": [
            -2.1826000213623047,
            9.323399543762207,
            -7.773399829864502
          ]
        },
        {
          "atom_index": 4637,
          "name": "CG",
          "element": "C",
          "coord": [
            -2.0780999660491943,
            9.224300384521484,
            -7.742400169372559
          ]
        },
        {
          "atom_index": 4638,
          "name": "CD",
          "element": "C",
          "coord": [
            -2.134500026702881,
            9.125,
            -7.646599769592285
          ]
        }
      ]
    },
    {
      "id": "C:94",
      "chain": "C",
      "resseq": 94,
      "icode": "",
      "resname": "VAL",
      "hetflag": " ",
      "sasa": 1.2906185388565063,
      "atoms": [
        {
          "atom_index": 4639,
          "name": "N",
          "element": "N",
          "coord": [
            -2.4925999641418457,
            9.293899536132812,
            -7.9070000648498535
          ]
        },
        {
          "atom_index": 4640,
          "name": "CA",
          "element": "C",
          "coord": [
            -2.5739998817443848,
            9.264599800109863,
            -8.02400016784668
          ]
        },
        {
          "atom_index": 4641,
          "name": "C",
          "element": "C",
          "coord": [
            -2.5090999603271484,
            9.312399864196777,
            -8.154199600219727
          ]
        },
        {
          "atom_index": 4642,
          "name": "O",
          "element": "O",
          "coord": [
            -2.530400037765503,
            9.253999710083008,
            -8.261300086975098
          ]
        },
        {
          "atom_index": 4643,
          "name": "CB",
          "element": "C",
          "coord": [
            -2.7160000801086426,
            9.323599815368652,
            -8.011099815368652
          ]
        },
        {
          "atom_index": 4644,
          "name": "CG1",
          "element": "C",
          "coord": [
            -2.810699939727783,
            9.252699851989746,
            -8.104700088500977
          ]
        },
        {
          "atom_index": 4645,
          "name": "CG2",
          "element": "C",
          "coord": [
            -2.7651000022888184,
            9.311200141906738,
            -7.8668999671936035
          ]
        }
      ]
    },
    {
      "id": "C:95",
      "chain": "C",
      "resseq": 95,
      "icode": "",
      "resname": "ASN",
      "hetflag": " ",
      "sasa": 0.0,
      "atoms": [
        {
          "atom_index": 4646,
          "name": "N",
          "element": "N",
          "coord": [
            -2.428499937057495,
            9.4173002243042,
            -8.144800186157227
          ]
        },
        {
          "atom_index": 4647,
          "name": "CA",
          "element": "C",
          "coord": [
            -2.368000030517578,
            9.478400230407715,
            -8.263199806213379
          ]
        },
        {
          "atom_index": 4648,
          "name": "C",
          "element": "C",
          "coord": [
            -2.218600034713745,
            9.456899642944336,
            -8.274100303649902
          ]
        },
        {
          "atom_index": 4649,
          "name": "O",
          "element": "O",
          "coord": [
            -2.137399911880493,
            9.52299976348877,
            -8.208100318908691
          ]
        },
        {
          "atom_index": 4650,
          "name": "CB",
          "element": "C",
          "coord": [
            -2.400599956512451,
            9.625900268554688,
            -8.26729965209961
          ]
        },
        {
          "atom_index": 4651,
          "name": "CG",
          "element": "C",
          "coord": [
            -2.5469000339508057,
            9.650300025939941,
            -8.268099784851074
          ]
        },
        {
          "atom_index": 4652,
          "name": "OD1",
          "element": "O",
          "coord": [
            -2.620800018310547,
            9.582599639892578,
            -8.199199676513672
          ]
        },
        {
          "atom_index": 4653,
          "name": "ND2",
          "element": "N",
          "coord": [
            -2.5913000106811523,
            9.74370002746582,
            -8.347599983215332
          ]
        }
      ]
    },
    {
      "id": "C:96",
      "chain": "C",
      "resseq": 96,
      "icode": "",
      "resname": "ASP",
      "hetflag": " ",
      "sasa": 0.0,
      "atoms": [
        {
          "atom_index": 4654,
          "name": "N",
          "element": "N",
          "coord": [
            -2.183300018310547,
            9.361300468444824,
            -8.358699798583984
          ]
        },
        {
          "atom_index": 4655,
          "name": "CA",
          "element": "C",
          "coord": [
            -2.045799970626831,
            9.321399688720703,
            -8.374899864196777
          ]
        },
        {
          "atom_index": 4656,
          "name": "C",
          "element": "C",
          "coord": [
            -2.012500047683716,
            9.349300384521484,
            -8.52079963684082
          ]
        },
        {
          "atom_index": 4657,
          "name": "O",
          "element": "O",
          "coord": [
            -2.0176000595092773,
            9.463399887084961,
            -8.563300132751465
          ]
        },
        {
          "atom_index": 4658,
          "name": "CB",
          "element": "C",
          "coord": [
            -2.0320000648498535,
            9.173100471496582,
            -8.336299896240234
          ]
        },
        {
          "atom_index": 4659,
          "name": "CG",
          "element": "C",
          "coord": [
            -1.886299967765808,
            9.125300407409668,
            -8.32960033416748
          ]
        },
        {
          "atom_index": 4660,
          "name": "OD1",
          "element": "O",
          "coord": [
            -1.7939000129699707,
            9.208100318908691,
            -8.312399864196777
          ]
        },
        {
          "atom_index": 4661,
          "name": "OD2",
          "element": "O",
          "coord": [
            -1.8640999794006348,
            9.002099990844727,
            -8.342300415039062
          ]
        }
      ]
    },
    {
      "id": "C:96",
      "chain": "C",
      "resseq": 96,
      "icode": "",
      "resname": "LEU",
      "hetflag": " ",
      "sasa": 0.0,
      "atoms": [
        {
          "atom_index": 4662,
          "name": "N",
          "element": "N",
          "coord": [
            -1.983199954032898,
            9.244600296020508,
            -8.597800254821777
          ]
        },
        {
          "atom_index": 4663,
          "name": "CA",
          "element": "C",
          "coord": [
            -1.951799988746643,
            9.257599830627441,
            -8.739700317382812
          ]
        },
        {
          "atom_index": 4664,
          "name": "C",
          "element": "C",
          "coord": [
            -2.076900005340576,
            9.230899810791016,
            -8.816200256347656
          ]
        },
        {
          "atom_index": 4665,
          "name": "O",
          "element": "O",
          "coord": [
            -2.1059999465942383,
            9.115400314331055,
            -8.845000267028809
          ]
        },
        {
          "atom_index": 4666,
          "name": "CB",
          "element": "C",
          "coord": [
            -1.8460999727249146,
            9.154999732971191,
            -8.779800415039062
          ]
        },
        {
          "atom_index": 4667,
          "name": "CG",
          "element": "C",
          "coord": [
            -1.7098000049591064,
            9.163200378417969,
            -8.710200309753418
          ]
        },
        {
          "atom_index": 4668,
          "name": "CD1",
          "element": "C",
          "coord": [
            -1.6133999824523926,
            9.060099601745605,
            -8.76729965209961
          ]
        },
        {
          "atom_index": 4669,
          "name": "CD2",
          "element": "C",
          "coord": [
            -1.652999997138977,
            9.302499771118164,
            -8.725000381469727
          ]
        }
      ]
    },
    {
      "id": "C:97",
      "chain": "C",
      "resseq": 97,
      "icode": "",
      "resname": "CYS",
      "hetflag": " ",
      "sasa": 0.0,
      "atoms": [
        {
          "atom_index": 4670,
          "name": "N",
          "element": "N",
          "coord": [
            -2.15120005607605,
            9.3371000289917,
            -8.847399711608887
          ]
        },
        {
          "atom_index": 4671,
          "name": "CA",
          "element": "C",
          "coord": [
            -2.2751998901367188,
            9.325499534606934,
            -8.924300193786621
          ]
        },
        {
          "atom_index": 4672,
          "name": "C",
          "element": "C",
          "coord": [
            -2.25,
            9.243000030517578,
            -9.05049991607666
          ]
        },
        {
          "atom_index": 4673,
          "name": "O",
          "element": "O",
          "coord": [
            -2.319999933242798,
            9.144700050354004,
            -9.076899528503418
          ]
        },
        {
          "atom_index": 4674,
          "name": "CB",
          "element": "C",
          "coord": [
            -2.3326001167297363,
            9.463500022888184,
            -8.95740032196045
          ]
        },
        {
          "atom_index": 4675,
          "name": "SG",
          "element": "S",
          "coord": [
            -2.219399929046631,
            9.575300216674805,
            -9.050800323486328
          ]
        }
      ]
    },
    {
      "id": "C:98",
      "chain": "C",
      "resseq": 98,
      "icode": "",
      "resname": "TYR",
      "hetflag": " ",
      "sasa": 0.0,
      "atoms": [
        {
          "atom_index": 4676,
          "name": "N",
          "element": "N",
          "coord": [
            -2.1459999084472656,
            9.280799865722656,
            -9.124799728393555
          ]
        },
        {
          "atom_index": 4677,
          "name": "CA",
          "element": "C",
          "coord": [
            -2.096299886703491,
            9.197400093078613,
            -9.233699798583984
          ]
        },
        {
          "atom_index": 4678,
          "name": "C",
          "element": "C",
          "coord": [
            -2.0076000690460205,
            9.091300010681152,
            -9.17650032043457
          ]
        },
        {
          "atom_index": 4679,
          "name": "O",
          "element": "O",
          "coord": [
            -1.9146000146865845,
            9.123100280761719,
            -9.105899810791016
          ]
        },
        {
          "atom_index": 4680,
          "name": "CB",
          "element": "C",
          "coord": [
            -2.0157999992370605,
            9.277199745178223,
            -9.334400177001953
          ]
        },
        {
          "atom_index": 4681,
          "name": "CG",
          "element": "C",
          "coord": [
            -2.009399890899658,
            9.208200454711914,
            -9.468799591064453
          ]
        },
        {
          "atom_index": 4682,
          "name": "CD1",
          "element": "C",
          "coord": [
            -2.111599922180176,
            9.225000381469727,
            -9.562800407409668
          ]
        },
        {
          "atom_index": 4683,
          "name": "CD2",
          "element": "C",
          "coord": [
            -1.902500033378601,
            9.125200271606445,
            -9.501799583435059
          ]
        },
        {
          "atom_index": 4684,
          "name": "CE1",
          "element": "C",
          "coord": [
            -2.1073999404907227,
            9.161199569702148,
            -9.68649959564209
          ]
        },
        {
          "atom_index": 4685,
          "name": "CE2",
          "element": "C",
          "coord": [
            -1.8976999521255493,
            9.060600280761719,
            -9.62559986114502
          ]
        },
        {
          "atom_index": 4686,
          "name": "CZ",
          "element": "C",
          "coord": [
            -2.0002999305725098,
            9.079700469970703,
            -9.717499732971191
          ]
        },
        {
          "atom_index": 4687,
          "name": "OH",
          "element": "O",
          "coord": [
            -1.9952000379562378,
            9.017900466918945,
            -9.839799880981445
          ]
        }
      ]
    },
    {
      "id": "C:99",
      "chain": "C",
      "resseq": 99,
      "icode": "",
      "resname": "PRO",
      "hetflag": " ",
      "sasa": 0.0,
      "atoms": [
        {
          "atom_index": 4688,
          "name": "N",
          "element": "N",
          "coord": [
            -2.0362000465393066,
            8.964799880981445,
            -9.206700325012207
          ]
        },
        {
          "atom_index": 4689,
          "name": "CA",
          "element": "C",
          "coord": [
            -1.967900037765503,
            8.856200218200684,
            -9.138400077819824
          ]
        },
        {
          "atom_index": 4690,
          "name": "C",
          "element": "C",
          "coord": [
            -1.8243000507354736,
            8.851799964904785,
            -9.179200172424316
          ]
        },
        {
          "atom_index": 4691,
          "name": "O",
          "element": "O",
          "coord": [
            -1.7900999784469604,
            8.894200325012207,
            -9.288000106811523
          ]
        },
        {
          "atom_index": 4692,
          "name": "CB",
          "element": "C",
          "coord": [
            -2.041300058364868,
            8.730600357055664,
            -9.185799598693848
          ]
        },
        {
          "atom_index": 4693,
          "name": "CG",
          "element": "C",
          "coord": [
            -2.1066999435424805,
            8.76729965209961,
            -9.311300277709961
          ]
        },
        {
          "atom_index": 4694,
          "name": "CD",
          "element": "C",
          "coord": [
            -2.1338000297546387,
            8.916600227355957,
            -9.305000305175781
          ]
        }
      ]
    },
    {
      "id": "C:100",
      "chain": "C",
      "resseq": 100,
      "icode": "",
      "resname": "GLY",
      "hetflag": " ",
      "sasa": 0.0,
      "atoms": [
        {
          "atom_index": 4695,
          "name": "N",
          "element": "N",
          "coord": [
            -1.7395999431610107,
            8.801899909973145,
            -9.091300010681152
          ]
        },
        {
          "atom_index": 4696,
          "name": "CA",
          "element": "C",
          "coord": [
            -1.59660005569458,
            8.811400413513184,
            -9.116299629211426
          ]
        },
        {
          "atom_index": 4697,
          "name": "C",
          "element": "C",
          "coord": [
            -1.5111000537872314,
            8.775899887084961,
            -8.997599601745605
          ]
        },
        {
          "atom_index": 4698,
          "name": "O",
          "element": "O",
          "coord": [
            -1.552299976348877,
            8.700599670410156,
            -8.91100025177002
          ]
        }
      ]
    },
    {
      "id": "C:101",
      "chain": "C",
      "resseq": 101,
      "icode": "",
      "resname": "ASP",
      "hetflag": " ",
      "sasa": 0.0,
      "atoms": [
        {
          "atom_index": 4699,
          "name": "N",
          "element": "N",
          "coord": [
            -1.3914999961853027,
            8.830900192260742,
            -8.994400024414062
          ]
        },
        {
          "atom_index": 4700,
          "name": "CA",
          "element": "C",
          "coord": [
            -1.2985999584197998,
            8.805700302124023,
            -8.886300086975098
          ]
        },
        {
          "atom_index": 4701,
          "name": "C",
          "element": "C",
          "coord": [
            -1.2109999656677246,
            8.929499626159668,
            -8.857799530029297
          ]
        },
        {
          "atom_index": 4702,
          "name": "O",
          "element": "O",
          "coord": [
            -1.1964000463485718,
            9.020600318908691,
            -8.942099571228027
          ]
        },
        {
          "atom_index": 4703,
          "name": "CB",
          "element": "C",
          "coord": [
            -1.2138999700546265,
            8.683300018310547,
            -8.9197998046875
          ]
        },
        {
          "atom_index": 4704,
          "name": "CG",
          "element": "C",
          "coord": [
            -1.1919000148773193,
            8.596500396728516,
            -8.799500465393066
          ]
        },
        {
          "atom_index": 4705,
          "name": "OD1",
          "element": "O",
          "coord": [
            -1.1608999967575073,
            8.660400390625,
            -8.693699836730957
          ]
        },
        {
          "atom_index": 4706,
          "name": "OD2",
          "element": "O",
          "coord": [
            -1.2072999477386475,
            8.467599868774414,
            -8.809200286865234
          ]
        }
      ]
    },
    {
      "id": "C:102",
      "chain": "C",
      "resseq": 102,
      "icode": "",
      "resname": "PHE",
      "hetflag": " ",
      "sasa": 0.0,
      "atoms": [
        {
          "atom_index": 4707,
          "name": "N",
          "element": "N",
          "coord": [
            -1.1542999744415283,
            8.930700302124023,
            -8.738699913024902
          ]
        },
        {
          "atom_index": 4708,
          "name": "CA",
          "element": "C",
          "coord": [
            -1.0748000144958496,
            9.041799545288086,
            -8.692500114440918
          ]
        },
        {
          "atom_index": 4709,
          "name": "C",
          "element": "C",
          "coord": [
            -0.9487000107765198,
            8.980999946594238,
            -8.632800102233887
          ]
        },
        {
          "atom_index": 4710,
          "name": "O",
          "element": "O",
          "coord": [
            -0.9519000053405762,
            8.88230037689209,
            -8.554200172424316
          ]
        },
        {
          "atom_index": 4711,
          "name": "CB",
          "element": "C",
          "coord": [
            -1.1531000137329102,
            9.116600036621094,
            -8.587300300598145
          ]
        },
        {
          "atom_index": 4712,
          "name": "CG",
          "element": "C",
          "coord": [
            -1.1145999431610107,
            9.259400367736816,
            -8.571499824523926
          ]
        },
        {
          "atom_index": 4713,
          "name": "CD1",
          "element": "C",
          "coord": [
            -1.1999000310897827,
            9.359700202941895,
            -8.612600326538086
          ]
        },
        {
          "atom_index": 4714,
          "name": "CD2",
          "element": "C",
          "coord": [
            -0.996999979019165,
            9.295999526977539,
            -8.509499549865723
          ]
        },
        {
          "atom_index": 4715,
          "name": "CE1",
          "element": "C",
          "coord": [
            -1.1684000492095947,
            9.492300033569336,
            -8.595000267028809
          ]
        },
        {
          "atom_index": 4716,
          "name": "CE2",
          "element": "C",
          "coord": [
            -0.9685999751091003,
            9.432600021362305,
            -8.491900444030762
          ]
        },
        {
          "atom_index": 4717,
          "name": "CZ",
          "element": "C",
          "coord": [
            -1.0550999641418457,
            9.527199745178223,
            -8.536399841308594
          ]
        }
      ]
    },
    {
      "id": "C:103",
      "chain": "C",
      "resseq": 103,
      "icode": "",
      "resname": "ASN",
      "hetflag": " ",
      "sasa": 0.0,
      "atoms": [
        {
          "atom_index": 4718,
          "name": "N",
          "element": "N",
          "coord": [
            -0.8367000222206116,
            9.035799980163574,
            -8.674599647521973
          ]
        },
        {
          "atom_index": 4719,
          "name": "CA",
          "element": "C",
          "coord": [
            -0.7106000185012817,
            8.970399856567383,
            -8.653200149536133
          ]
        },
        {
          "atom_index": 4720,
          "name": "C",
          "element": "C",
          "coord": [
            -0.6514999866485596,
            9.024800300598145,
            -8.526700019836426
          ]
        },
        {
          "atom_index": 4721,
          "name": "O",
          "element": "O",
          "coord": [
            -0.6491000056266785,
            9.150300025939941,
            -8.51159954071045
          ]
        },
        {
          "atom_index": 4722,
          "name": "CB",
          "element": "C",
          "coord": [
            -0.6201000213623047,
            9.009599685668945,
            -8.765299797058105
          ]
        },
        {
          "atom_index": 4723,
          "name": "CG",
          "element": "C",
          "coord": [
            -0.5156999826431274,
            8.910499572753906,
            -8.788900375366211
          ]
        },
        {
          "atom_index": 4724,
          "name": "OD1",
          "element": "O",
          "coord": [
            -0.5471000075340271,
            8.794599533081055,
            -8.815799713134766
          ]
        },
        {
          "atom_index": 4725,
          "name": "ND2",
          "element": "N",
          "coord": [
            -0.38920000195503235,
            8.952300071716309,
            -8.781000137329102
          ]
        }
      ]
    },
    {
      "id": "C:104",
      "chain": "C",
      "resseq": 104,
      "icode": "",
      "resname": "ASP",
      "hetflag": " ",
      "sasa": 0.0,
      "atoms": [
        {
          "atom_index": 4726,
          "name": "N",
          "element": "N",
          "coord": [
            -0.6047000288963318,
            8.935500144958496,
            -8.436599731445312
          ]
        },
        {
          "atom_index": 4727,
          "name": "CA",
          "element": "C",
          "coord": [
            -0.5508999824523926,
            8.975899696350098,
            -8.307600021362305
          ]
        },
        {
          "atom_index": 4728,
          "name": "C",
          "element": "C",
          "coord": [
            -0.6496999859809875,
            9.065799713134766,
            -8.234700202941895
          ]
        },
        {
          "atom_index": 4729,
          "name": "O",
          "element": "O",
          "coord": [
            -0.6151000261306763,
            9.170900344848633,
            -8.181400299072266
          ]
        },
        {
          "atom_index": 4730,
          "name": "CB",
          "element": "C",
          "coord": [
            -0.4219000041484833,
            9.052200317382812,
            -8.330400466918945
          ]
        },
        {
          "atom_index": 4731,
          "name": "CG",
          "element": "C",
          "coord": [
            -0.3093000054359436,
            8.961299896240234,
            -8.373100280761719
          ]
        },
        {
          "atom_index": 4732,
          "name": "OD1",
          "element": "O",
          "coord": [
            -0.3118000030517578,
            8.846500396728516,
            -8.326399803161621
          ]
        },
        {
          "atom_index": 4733,
          "name": "OD2",
          "element": "O",
          "coord": [
            -0.21629999577999115,
            9.001399993896484,
            -8.449899673461914
          ]
        }
      ]
    },
    {
      "id": "C:105",
      "chain": "C",
      "resseq": 105,
      "icode": "",
      "resname": "TYR",
      "hetflag": " ",
      "sasa": 0.0,
      "atoms": [
        {
          "atom_index": 4734,
          "name": "N",
          "element": "N",
          "coord": [
            -0.7754999995231628,
            9.027199745178223,
            -8.23799991607666
          ]
        },
        {
          "atom_index": 4735,
          "name": "CA",
          "element": "C",
          "coord": [
            -0.8822000026702881,
            9.107600212097168,
            -8.181099891662598
          ]
        },
        {
          "atom_index": 4736,
          "name": "C",
          "element": "C",
          "coord": [
            -0.8632000088691711,
            9.123100280761719,
            -8.031999588012695
          ]
        },
        {
          "atom_index": 4737,
          "name": "O",
          "element": "O",
          "coord": [
            -0.8618999719619751,
            9.236100196838379,
            -7.984099864959717
          ]
        },
        {
          "atom_index": 4738,
          "name": "CB",
          "element": "C",
          "coord": [
            -1.0161000490188599,
            9.041799545288086,
            -8.208800315856934
          ]
        },
        {
          "atom_index": 4739,
          "name": "CG",
          "element": "C",
          "coord": [
            -1.135200023651123,
            9.118200302124023,
            -8.159899711608887
          ]
        },
        {
          "atom_index": 4740,
          "name": "CD1",
          "element": "C",
          "coord": [
            -1.1399999856948853,
            9.25629997253418,
            -8.170999526977539
          ]
        },
        {
          "atom_index": 4741,
          "name": "CD2",
          "element": "C",
          "coord": [
            -1.246000051498413,
            9.05150032043457,
            -8.105799674987793
          ]
        },
        {
          "atom_index": 4742,
          "name": "CE1",
          "element": "C",
          "coord": [
            -1.249500036239624,
            9.326800346374512,
            -8.126700401306152
          ]
        },
        {
          "atom_index": 4743,
          "name": "CE2",
          "element": "C",
          "coord": [
            -1.3560999631881714,
            9.119999885559082,
            -8.062100410461426
          ]
        },
        {
          "atom_index": 4744,
          "name": "CZ",
          "element": "C",
          "coord": [
            -1.3579000234603882,
            9.25790023803711,
            -8.071800231933594
          ]
        },
        {
          "atom_index": 4745,
          "name": "OH",
          "element": "O",
          "coord": [
            -1.4699000120162964,
            9.328499794006348,
            -8.027700424194336
          ]
        }
      ]
    },
    {
      "id": "C:106",
      "chain": "C",
      "resseq": 106,
      "icode": "",
      "resname": "GLU",
      "hetflag": " ",
      "sasa": 0.0,
      "atoms": [
        {
          "atom_index": 4746,
          "name": "N",
          "element": "N",
          "coord": [
            -0.8482999801635742,
            9.012200355529785,
            -7.9593000411987305
          ]
        },
        {
          "atom_index": 4747,
          "name": "CA",
          "element": "C",
          "coord": [
            -0.8259999752044678,
            9.020600318908691,
            -7.816999912261963
          ]
        },
        {
          "atom_index": 4748,
          "name": "C",
          "element": "C",
          "coord": [
            -0.7084000110626221,
            9.108200073242188,
            -7.781400203704834
          ]
        },
        {
          "atom_index": 4749,
          "name": "O",
          "element": "O",
          "coord": [
            -0.7228999733924866,
            9.199399948120117,
            -7.701600074768066
          ]
        },
        {
          "atom_index": 4750,
          "name": "CB",
          "element": "C",
          "coord": [
            -0.8080000281333923,
            8.88539981842041,
            -7.757400035858154
          ]
        },
        {
          "atom_index": 4751,
          "name": "CG",
          "element": "C",
          "coord": [
            -0.9301999807357788,
            8.802200317382812,
            -7.763999938964844
          ]
        },
        {
          "atom_index": 4752,
          "name": "CD",
          "element": "C",
          "coord": [
            -0.9541000127792358,
            8.740099906921387,
            -7.903200149536133
          ]
        },
        {
          "atom_index": 4753,
          "name": "OE1",
          "element": "O",
          "coord": [
            -0.8682000041007996,
            8.756699562072754,
            -7.996799945831299
          ]
        },
        {
          "atom_index": 4754,
          "name": "OE2",
          "element": "O",
          "coord": [
            -1.0609999895095825,
            8.672900199890137,
            -7.918900012969971
          ]
        }
      ]
    },
    {
      "id": "C:107",
      "chain": "C",
      "resseq": 107,
      "icode": "",
      "resname": "GLU",
      "hetflag": " ",
      "sasa": 0.0,
      "atoms": [
        {
          "atom_index": 4755,
          "name": "N",
          "element": "N",
          "coord": [
            -0.5931000113487244,
            9.085399627685547,
            -7.844600200653076
          ]
        },
        {
          "atom_index": 4756,
          "name": "CA",
          "element": "C",
          "coord": [
            -0.478300005197525,
            9.17140007019043,
            -7.815499782562256
          ]
        },
        {
          "atom_index": 4757,
          "name": "C",
          "element": "C",
          "coord": [
            -0.5156000256538391,
            9.317999839782715,
            -7.831699848175049
          ]
        },
        {
          "atom_index": 4758,
          "name": "O",
          "element": "O",
          "coord": [
            -0.4821999967098236,
            9.402099609375,
            -7.746799945831299
          ]
        },
        {
          "atom_index": 4759,
          "name": "CB",
          "element": "C",
          "coord": [
            -0.3547999858856201,
            9.13659954071045,
            -7.894800186157227
          ]
        },
        {
          "atom_index": 4760,
          "name": "CG",
          "element": "C",
          "coord": [
            -0.27810001373291016,
            9.014900207519531,
            -7.841599941253662
          ]
        },
        {
          "atom_index": 4761,
          "name": "CD",
          "element": "C",
          "coord": [
            -0.20919999480247498,
            9.035200119018555,
            -7.706500053405762
          ]
        },
        {
          "atom_index": 4762,
          "name": "OE1",
          "element": "O",
          "coord": [
            -0.1386999934911728,
            9.137800216674805,
            -7.693600177764893
          ]
        },
        {
          "atom_index": 4763,
          "name": "OE2",
          "element": "O",
          "coord": [
            -0.22349999845027924,
            8.94890022277832,
            -7.615300178527832
          ]
        }
      ]
    },
    {
      "id": "C:108",
      "chain": "C",
      "resseq": 108,
      "icode": "",
      "resname": "LEU",
      "hetflag": " ",
      "sasa": 0.0,
      "atoms": [
        {
          "atom_index": 4764,
          "name": "N",
          "element": "N",
          "coord": [
            -0.5878999829292297,
            9.350199699401855,
            -7.93779993057251
          ]
        },
        {
          "atom_index": 4765,
          "name": "CA",
          "element": "C",
          "coord": [
            -0.6258000135421753,
            9.48740005493164,
            -7.956399917602539
          ]
        },
        {
          "atom_index": 4766,
          "name": "C",
          "element": "C",
          "coord": [
            -0.7239000201225281,
            9.532299995422363,
            -7.846700191497803
          ]
        },
        {
          "atom_index": 4767,
          "name": "O",
          "element": "O",
          "coord": [
            -0.7116000056266785,
            9.6427001953125,
            -7.794300079345703
          ]
        },
        {
          "atom_index": 4768,
          "name": "CB",
          "element": "C",
          "coord": [
            -0.6837000250816345,
            9.508099555969238,
            -8.094099998474121
          ]
        },
        {
          "atom_index": 4769,
          "name": "CG",
          "element": "C",
          "coord": [
            -0.7357000112533569,
            9.64840030670166,
            -8.121899604797363
          ]
        },
        {
          "atom_index": 4770,
          "name": "CD1",
          "element": "C",
          "coord": [
            -0.6240000128746033,
            9.749300003051758,
            -8.127099990844727
          ]
        },
        {
          "atom_index": 4771,
          "name": "CD2",
          "element": "C",
          "coord": [
            -0.8118000030517578,
            9.645700454711914,
            -8.251999855041504
          ]
        }
      ]
    },
    {
      "id": "C:109",
      "chain": "C",
      "resseq": 109,
      "icode": "",
      "resname": "LYS",
      "hetflag": " ",
      "sasa": 0.0,
      "atoms": [
        {
          "atom_index": 4772,
          "name": "N",
          "element": "N",
          "coord": [
            -0.8206999897956848,
            9.447400093078613,
            -7.810500144958496
          ]
        },
        {
          "atom_index": 4773,
          "name": "CA",
          "element": "C",
          "coord": [
            -0.9083999991416931,
            9.478500366210938,
            -7.698200225830078
          ]
        },
        {
          "atom_index": 4774,
          "name": "C",
          "element": "C",
          "coord": [
            -0.8230000138282776,
            9.5068998336792,
            -7.577300071716309
          ]
        },
        {
          "atom_index": 4775,
          "name": "O",
          "element": "O",
          "coord": [
            -0.8428000211715698,
            9.607600212097168,
            -7.515600204467773
          ]
        },
        {
          "atom_index": 4776,
          "name": "CB",
          "element": "C",
          "coord": [
            -1.0019999742507935,
            9.36400032043457,
            -7.668799877166748
          ]
        },
        {
          "atom_index": 4777,
          "name": "CG",
          "element": "C",
          "coord": [
            -1.1023999452590942,
            9.342700004577637,
            -7.778299808502197
          ]
        },
        {
          "atom_index": 4778,
          "name": "CD",
          "element": "C",
          "coord": [
            -1.1863000392913818,
            9.215800285339355,
            -7.763899803161621
          ]
        },
        {
          "atom_index": 4779,
          "name": "CE",
          "element": "C",
          "coord": [
            -1.312000036239624,
            9.245499610900879,
            -7.687399864196777
          ]
        },
        {
          "atom_index": 4780,
          "name": "NZ",
          "element": "N",
          "coord": [
            -1.3779000043869019,
            9.111200332641602,
            -7.658699989318848
          ]
        }
      ]
    },
    {
      "id": "C:110",
      "chain": "C",
      "resseq": 110,
      "icode": "",
      "resname": "HIS",
      "hetflag": " ",
      "sasa": 0.0,
      "atoms": [
        {
          "atom_index": 4781,
          "name": "N",
          "element": "N",
          "coord": [
            -0.7247999906539917,
            9.422699928283691,
            -7.545899868011475
          ]
        },
        {
          "atom_index": 4782,
          "name": "CA",
          "element": "C",
          "coord": [
            -0.6439999938011169,
            9.446999549865723,
            -7.428500175476074
          ]
        },
        {
          "atom_index": 4783,
          "name": "C",
          "element": "C",
          "coord": [
            -0.567799985408783,
            9.578200340270996,
            -7.435699939727783
          ]
        },
        {
          "atom_index": 4784,
          "name": "O",
          "element": "O",
          "coord": [
            -0.5613999962806702,
            9.649100303649902,
            -7.337500095367432
          ]
        },
        {
          "atom_index": 4785,
          "name": "CB",
          "element": "C",
          "coord": [
            -0.5444999933242798,
            9.336700439453125,
            -7.409299850463867
          ]
        },
        {
          "atom_index": 4786,
          "name": "CG",
          "element": "C",
          "coord": [
            -0.4693000018596649,
            9.34570026397705,
            -7.281099796295166
          ]
        },
        {
          "atom_index": 4787,
          "name": "ND1",
          "element": "N",
          "coord": [
            -0.5194000005722046,
            9.297300338745117,
            -7.1616997718811035
          ]
        },
        {
          "atom_index": 4788,
          "name": "CD2",
          "element": "C",
          "coord": [
            -0.3467000126838684,
            9.394800186157227,
            -7.253499984741211
          ]
        },
        {
          "atom_index": 4789,
          "name": "CE1",
          "element": "C",
          "coord": [
            -0.4309999942779541,
            9.317999839782715,
            -7.065800189971924
          ]
        },
        {
          "atom_index": 4790,
          "name": "NE2",
          "element": "N",
          "coord": [
            -0.32440000772476196,
            9.375399589538574,
            -7.11929988861084
          ]
        }
      ]
    },
    {
      "id": "C:111",
      "chain": "C",
      "resseq": 111,
      "icode": "",
      "resname": "LEU",
      "hetflag": " ",
      "sasa": 0.0,
      "atoms": [
        {
          "atom_index": 4791,
          "name": "N",
          "element": "N",
          "coord": [
            -0.5091999769210815,
            9.609100341796875,
            -7.551400184631348
          ]
        },
        {
          "atom_index": 4792,
          "name": "CA",
          "element": "C",
          "coord": [
            -0.44190001487731934,
            9.73490047454834,
            -7.5721001625061035
          ]
        },
        {
          "atom_index": 4793,
          "name": "C",
          "element": "C",
          "coord": [
            -0.5350000262260437,
            9.852299690246582,
            -7.541200160980225
          ]
        },
        {
          "atom_index": 4794,
          "name": "O",
          "element": "O",
          "coord": [
            -0.4887999892234802,
            9.95580005645752,
            -7.490900039672852
          ]
        },
        {
          "atom_index": 4795,
          "name": "CB",
          "element": "C",
          "coord": [
            -0.3977000117301941,
            9.746600151062012,
            -7.717599868774414
          ]
        },
        {
          "atom_index": 4796,
          "name": "CG",
          "element": "C",
          "coord": [
            -0.3125999867916107,
            9.86970043182373,
            -7.755499839782715
          ]
        },
        {
          "atom_index": 4797,
          "name": "CD1",
          "element": "C",
          "coord": [
            -0.1907999962568283,
            9.887100219726562,
            -7.662799835205078
          ]
        },
        {
          "atom_index": 4798,
          "name": "CD2",
          "element": "C",
          "coord": [
            -0.2606000006198883,
            9.858699798583984,
            -7.895599842071533
          ]
        }
      ]
    },
    {
      "id": "C:112",
      "chain": "C",
      "resseq": 112,
      "icode": "",
      "resname": "LEU",
      "hetflag": " ",
      "sasa": 0.0,
      "atoms": [
        {
          "atom_index": 4799,
          "name": "N",
          "element": "N",
          "coord": [
            -0.6639000177383423,
            9.8371000289917,
            -7.5706000328063965
          ]
        },
        {
          "atom_index": 4800,
          "name": "CA",
          "element": "C",
          "coord": [
            -0.7541999816894531,
            9.949799537658691,
            -7.5690999031066895
          ]
        },
        {
          "atom_index": 4801,
          "name": "C",
          "element": "C",
          "coord": [
            -0.8259999752044678,
            9.965200424194336,
            -7.437600135803223
          ]
        },
        {
          "atom_index": 4802,
          "name": "O",
          "element": "O",
          "coord": [
            -0.894599974155426,
            10.065099716186523,
            -7.413099765777588
          ]
        },
        {
          "atom_index": 4803,
          "name": "CB",
          "element": "C",
          "coord": [
            -0.8562999963760376,
            9.937700271606445,
            -7.679299831390381
          ]
        },
        {
          "atom_index": 4804,
          "name": "CG",
          "element": "C",
          "coord": [
            -0.8126000165939331,
            9.987799644470215,
            -7.815800189971924
          ]
        },
        {
          "atom_index": 4805,
          "name": "CD1",
          "element": "C",
          "coord": [
            -0.9182000160217285,
            9.949299812316895,
            -7.9131999015808105
          ]
        },
        {
          "atom_index": 4806,
          "name": "CD2",
          "element": "C",
          "coord": [
            -0.7937999963760376,
            10.137200355529785,
            -7.8206000328063965
          ]
        }
      ]
    },
    {
      "id": "C:113",
      "chain": "C",
      "resseq": 113,
      "icode": "",
      "resname": "SER",
      "hetflag": " ",
      "sasa": 0.0,
      "atoms": [
        {
          "atom_index": 4807,
          "name": "N",
          "element": "N",
          "coord": [
            -0.8051000237464905,
            9.86870002746582,
            -7.350800037384033
          ]
        },
        {
          "atom_index": 4808,
          "name": "CA",
          "element": "C",
          "coord": [
            -0.8772000074386597,
            9.86460018157959,
            -7.225500106811523
          ]
        },
        {
          "atom_index": 4809,
          "name": "C",
          "element": "C",
          "coord": [
            -0.8597000241279602,
            9.989899635314941,
            -7.137899875640869
          ]
        },
        {
          "atom_index": 4810,
          "name": "O",
          "element": "O",
          "coord": [
            -0.9491000175476074,
            10.022299766540527,
            -7.061299800872803
          ]
        },
        {
          "atom_index": 4811,
          "name": "CB",
          "element": "C",
          "coord": [
            -0.8302000164985657,
            9.743900299072266,
            -7.1468000411987305
          ]
        },
        {
          "atom_index": 4812,
          "name": "OG",
          "element": "O",
          "coord": [
            -0.6905999779701233,
            9.75730037689209,
            -7.118599891662598
          ]
        }
      ]
    },
    {
      "id": "C:114",
      "chain": "C",
      "resseq": 114,
      "icode": "",
      "resname": "ARG",
      "hetflag": " ",
      "sasa": 0.0,
      "atoms": [
        {
          "atom_index": 4813,
          "name": "N",
          "element": "N",
          "coord": [
            -0.7462000250816345,
            10.058099746704102,
            -7.14870023727417
          ]
        },
        {
          "atom_index": 4814,
          "name": "CA",
          "element": "C",
          "coord": [
            -0.7213000059127808,
            10.179699897766113,
            -7.073500156402588
          ]
        },
        {
          "atom_index": 4815,
          "name": "C",
          "element": "C",
          "coord": [
            -0.6355999708175659,
            10.273799896240234,
            -7.156300067901611
          ]
        },
        {
          "atom_index": 4816,
          "name": "O",
          "element": "O",
          "coord": [
            -0.5242000222206116,
            10.23799991607666,
            -7.197800159454346
          ]
        },
        {
          "atom_index": 4817,
          "name": "CB",
          "element": "C",
          "coord": [
            -0.6496999859809875,
            10.145299911499023,
            -6.944399833679199
          ]
        },
        {
          "atom_index": 4818,
          "name": "CG",
          "element": "C",
          "coord": [
            -0.5892000198364258,
            10.2608003616333,
            -6.8734002113342285
          ]
        },
        {
          "atom_index": 4819,
          "name": "CD",
          "element": "C",
          "coord": [
            -0.4984000027179718,
            10.211700439453125,
            -6.765200138092041
          ]
        },
        {
          "atom_index": 4820,
          "name": "NE",
          "element": "N",
          "coord": [
            -0.5281999707221985,
            10.286700248718262,
            -6.645400047302246
          ]
        },
        {
          "atom_index": 4821,
          "name": "CZ",
          "element": "C",
          "coord": [
            -0.6147000193595886,
            10.246399879455566,
            -6.5524001121521
          ]
        },
        {
          "atom_index": 4822,
          "name": "NH1",
          "element": "N",
          "coord": [
            -0.6747999787330627,
            10.129300117492676,
            -6.565400123596191
          ]
        },
        {
          "atom_index": 4823,
          "name": "NH2",
          "element": "N",
          "coord": [
            -0.640999972820282,
            10.322799682617188,
            -6.446100234985352
          ]
        }
      ]
    },
    {
      "id": "C:115",
      "chain": "C",
      "resseq": 115,
      "icode": "",
      "resname": "ILE",
      "hetflag": " ",
      "sasa": 0.0,
      "atoms": [
        {
          "atom_index": 4824,
          "name": "N",
          "element": "N",
          "coord": [
            -0.6873999834060669,
            10.394499778747559,
            -7.1778998374938965
          ]
        },
        {
          "atom_index": 4825,
          "name": "CA",
          "element": "C",
          "coord": [
            -0.629800021648407,
            10.489100456237793,
            -7.271299839019775
          ]
        },
        {
          "atom_index": 4826,
          "name": "C",
          "element": "C",
          "coord": [
            -0.6269000172615051,
            10.625399589538574,
            -7.211599826812744
          ]
        },
        {
          "atom_index": 4827,
          "name": "O",
          "element": "O",
          "coord": [
            -0.7232999801635742,
            10.668399810791016,
            -7.149499893188477
          ]
        },
        {
          "atom_index": 4828,
          "name": "CB",
          "element": "C",
          "coord": [
            -0.7075999975204468,
            10.490900039672852,
            -7.40339994430542
          ]
        },
        {
          "atom_index": 4829,
          "name": "CG1",
          "element": "C",
          "coord": [
            -0.6793000102043152,
            10.362199783325195,
            -7.481599807739258
          ]
        },
        {
          "atom_index": 4830,
          "name": "CG2",
          "element": "C",
          "coord": [
            -0.6693000197410583,
            10.609399795532227,
            -7.488999843597412
          ]
        },
        {
          "atom_index": 4831,
          "name": "CD1",
          "element": "C",
          "coord": [
            -0.5361999869346619,
            10.352100372314453,
            -7.530200004577637
          ]
        }
      ]
    },
    {
      "id": "C:116",
      "chain": "C",
      "resseq": 116,
      "icode": "",
      "resname": "ASN",
      "hetflag": " ",
      "sasa": 0.15825936198234558,
      "atoms": [
        {
          "atom_index": 4832,
          "name": "N",
          "element": "N",
          "coord": [
            -0.51419997215271,
            10.692299842834473,
            -7.2316999435424805
          ]
        },
        {
          "atom_index": 4833,
          "name": "CA",
          "element": "C",
          "coord": [
            -0.4884999990463257,
            10.824999809265137,
            -7.180099964141846
          ]
        },
        {
          "atom_index": 4834,
          "name": "C",
          "element": "C",
          "coord": [
            -0.5491999983787537,
            10.933600425720215,
            -7.269700050354004
          ]
        },
        {
          "atom_index": 4835,
          "name": "O",
          "element": "O",
          "coord": [
            -0.5985999703407288,
            11.035400390625,
            -7.222799777984619
          ]
        },
        {
          "atom_index": 4836,
          "name": "CB",
          "element": "C",
          "coord": [
            -0.3370000123977661,
            10.842599868774414,
            -7.172800064086914
          ]
        },
        {
          "atom_index": 4837,
          "name": "CG",
          "element": "C",
          "coord": [
            -0.29409998655319214,
            10.944700241088867,
            -7.071199893951416
          ]
        },
        {
          "atom_index": 4838,
          "name": "OD1",
          "element": "O",
          "coord": [
            -0.2946999967098236,
            10.91670036315918,
            -6.9517998695373535
          ]
        },
        {
          "atom_index": 4839,
          "name": "ND2",
          "element": "N",
          "coord": [
            -0.2542000114917755,
            11.06309986114502,
            -7.118000030517578
          ]
        }
      ]
    },
    {
      "id": "C:117",
      "chain": "C",
      "resseq": 117,
      "icode": "",
      "resname": "HIS",
      "hetflag": " ",
      "sasa": 0.5758695602416992,
      "atoms": [
        {
          "atom_index": 4840,
          "name": "N",
          "element": "N",
          "coord": [
            -0.5425999760627747,
            10.911199569702148,
            -7.399600028991699
          ]
        },
        {
          "atom_index": 4841,
          "name": "CA",
          "element": "C",
          "coord": [
            -0.6011000275611877,
            10.999699592590332,
            -7.495699882507324
          ]
        },
        {
          "atom_index": 4842,
          "name": "C",
          "element": "C",
          "coord": [
            -0.632099986076355,
            10.9173002243042,
            -7.617000102996826
          ]
        },
        {
          "atom_index": 4843,
          "name": "O",
          "element": "O",
          "coord": [
            -0.5597000122070312,
            10.824600219726562,
            -7.648200035095215
          ]
        },
        {
          "atom_index": 4844,
          "name": "CB",
          "element": "C",
          "coord": [
            -0.5023999810218811,
            11.107500076293945,
            -7.532100200653076
          ]
        },
        {
          "atom_index": 4845,
          "name": "CG",
          "element": "C",
          "coord": [
            -0.5547999739646912,
            11.209799766540527,
            -7.627799987792969
          ]
        },
        {
          "atom_index": 4846,
          "name": "ND1",
          "element": "N",
          "coord": [
            -0.5504000186920166,
            11.19260025024414,
            -7.764699935913086
          ]
        },
        {
          "atom_index": 4847,
          "name": "CD2",
          "element": "C",
          "coord": [
            -0.6057000160217285,
            11.333499908447266,
            -7.6072998046875
          ]
        },
        {
          "atom_index": 4848,
          "name": "CE1",
          "element": "C",
          "coord": [
            -0.5978000164031982,
            11.300700187683105,
            -7.824399948120117
          ]
        },
        {
          "atom_index": 4849,
          "name": "NE2",
          "element": "N",
          "coord": [
            -0.6317999958992004,
            11.38759994506836,
            -7.731100082397461
          ]
        }
      ]
    },
    {
      "id": "C:118",
      "chain": "C",
      "resseq": 118,
      "icode": "",
      "resname": "PHE",
      "hetflag": " ",
      "sasa": 0.0,
      "atoms": [
        {
          "atom_index": 4850,
          "name": "N",
          "element": "N",
          "coord": [
            -0.7400000095367432,
            10.953800201416016,
            -7.685100078582764
          ]
        },
        {
          "atom_index": 4851,
          "name": "CA",
          "element": "C",
          "coord": [
            -0.7949000000953674,
            10.88029956817627,
            -7.797399997711182
          ]
        },
        {
          "atom_index": 4852,
          "name": "C",
          "element": "C",
          "coord": [
            -0.8759999871253967,
            10.976900100708008,
            -7.88040018081665
          ]
        },
        {
          "atom_index": 4853,
          "name": "O",
          "element": "O",
          "coord": [
            -0.9613999724388123,
            11.048800468444824,
            -7.827899932861328
          ]
        },
        {
          "atom_index": 4854,
          "name": "CB",
          "element": "C",
          "coord": [
            -0.8883000016212463,
            10.776599884033203,
            -7.742599964141846
          ]
        },
        {
          "atom_index": 4855,
          "name": "CG",
          "element": "C",
          "coord": [
            -0.9319000244140625,
            10.676899909973145,
            -7.841400146484375
          ]
        },
        {
          "atom_index": 4856,
          "name": "CD1",
          "element": "C",
          "coord": [
            -0.8515999913215637,
            10.568699836730957,
            -7.8703999519348145
          ]
        },
        {
          "atom_index": 4857,
          "name": "CD2",
          "element": "C",
          "coord": [
            -1.0541000366210938,
            10.690299987792969,
            -7.9054999351501465
          ]
        },
        {
          "atom_index": 4858,
          "name": "CE1",
          "element": "C",
          "coord": [
            -0.8916000127792358,
            10.472299575805664,
            -7.964099884033203
          ]
        },
        {
          "atom_index": 4859,
          "name": "CE2",
          "element": "C",
          "coord": [
            -1.0972000360488892,
            10.595000267028809,
            -7.998000144958496
          ]
        },
        {
          "atom_index": 4860,
          "name": "CZ",
          "element": "C",
          "coord": [
            -1.0149999856948853,
            10.48289966583252,
            -8.026700019836426
          ]
        }
      ]
    },
    {
      "id": "C:119",
      "chain": "C",
      "resseq": 119,
      "icode": "",
      "resname": "GLU",
      "hetflag": " ",
      "sasa": 1.9863810539245605,
      "atoms": [
        {
          "atom_index": 4861,
          "name": "N",
          "element": "N",
          "coord": [
            -0.8493000268936157,
            10.982999801635742,
            -8.009300231933594
          ]
        },
        {
          "atom_index": 4862,
          "name": "CA",
          "element": "C",
          "coord": [
            -0.9100000262260437,
            11.087599754333496,
            -8.093000411987305
          ]
        },
        {
          "atom_index": 4863,
          "name": "C",
          "element": "C",
          "coord": [
            -0.9157000184059143,
            11.03219985961914,
            -8.235099792480469
          ]
        },
        {
          "atom_index": 4864,
          "name": "O",
          "element": "O",
          "coord": [
            -0.8220999836921692,
            10.965100288391113,
            -8.281599998474121
          ]
        },
        {
          "atom_index": 4865,
          "name": "CB",
          "element": "C",
          "coord": [
            -0.8294000029563904,
            11.21660041809082,
            -8.083999633789062
          ]
        },
        {
          "atom_index": 4866,
          "name": "CG",
          "element": "C",
          "coord": [
            -0.8690000176429749,
            11.332799911499023,
            -8.175600051879883
          ]
        },
        {
          "atom_index": 4867,
          "name": "CD",
          "element": "C",
          "coord": [
            -0.7610999941825867,
            11.444899559020996,
            -8.177300453186035
          ]
        },
        {
          "atom_index": 4868,
          "name": "OE1",
          "element": "O",
          "coord": [
            -0.6414999961853027,
            11.41569995880127,
            -8.145600318908691
          ]
        },
        {
          "atom_index": 4869,
          "name": "OE2",
          "element": "O",
          "coord": [
            -0.7929999828338623,
            11.562100410461426,
            -8.211199760437012
          ]
        }
      ]
    },
    {
      "id": "C:120",
      "chain": "C",
      "resseq": 120,
      "icode": "",
      "resname": "LYS",
      "hetflag": " ",
      "sasa": 0.0,
      "atoms": [
        {
          "atom_index": 4870,
          "name": "N",
          "element": "N",
          "coord": [
            -1.0282000303268433,
            11.05370044708252,
            -8.301300048828125
          ]
        },
        {
          "atom_index": 4871,
          "name": "CA",
          "element": "C",
          "coord": [
            -1.0509999990463257,
            10.99370002746582,
            -8.429400444030762
          ]
        },
        {
          "atom_index": 4872,
          "name": "C",
          "element": "C",
          "coord": [
            -1.0140000581741333,
            11.092499732971191,
            -8.538800239562988
          ]
        },
        {
          "atom_index": 4873,
          "name": "O",
          "element": "O",
          "coord": [
            -1.0600999593734741,
            11.20680046081543,
            -8.539199829101562
          ]
        },
        {
          "atom_index": 4874,
          "name": "CB",
          "element": "C",
          "coord": [
            -1.1970000267028809,
            10.955499649047852,
            -8.439299583435059
          ]
        },
        {
          "atom_index": 4875,
          "name": "CG",
          "element": "C",
          "coord": [
            -1.2280000448226929,
            10.854599952697754,
            -8.548199653625488
          ]
        },
        {
          "atom_index": 4876,
          "name": "CD",
          "element": "C",
          "coord": [
            -1.3559000492095947,
            10.892200469970703,
            -8.621299743652344
          ]
        },
        {
          "atom_index": 4877,
          "name": "CE",
          "element": "C",
          "coord": [
            -1.4688999652862549,
            10.796099662780762,
            -8.604000091552734
          ]
        },
        {
          "atom_index": 4878,
          "name": "NZ",
          "element": "N",
          "coord": [
            -1.597100019454956,
            10.860799789428711,
            -8.652400016784668
          ]
        }
      ]
    },
    {
      "id": "C:121",
      "chain": "C",
      "resseq": 121,
      "icode": "",
      "resname": "ILE",
      "hetflag": " ",
      "sasa": 0.1613273024559021,
      "atoms": [
        {
          "atom_index": 4879,
          "name": "N",
          "element": "N",
          "coord": [
            -0.932200014591217,
            11.048800468444824,
            -8.632699966430664
          ]
        },
        {
          "atom_index": 4880,
          "name": "CA",
          "element": "C",
          "coord": [
            -0.8776000142097473,
            11.137900352478027,
            -8.731100082397461
          ]
        },
        {
          "atom_index": 4881,
          "name": "C",
          "element": "C",
          "coord": [
            -0.9054999947547913,
            11.082200050354004,
            -8.867199897766113
          ]
        },
        {
          "atom_index": 4882,
          "name": "O",
          "element": "O",
          "coord": [
            -0.8924000263214111,
            10.960399627685547,
            -8.88860034942627
          ]
        },
        {
          "atom_index": 4883,
          "name": "CB",
          "element": "C",
          "coord": [
            -0.7293000221252441,
            11.149700164794922,
            -8.708200454711914
          ]
        },
        {
          "atom_index": 4884,
          "name": "CG1",
          "element": "C",
          "coord": [
            -0.7077999711036682,
            11.25059986114502,
            -8.599800109863281
          ]
        },
        {
          "atom_index": 4885,
          "name": "CG2",
          "element": "C",
          "coord": [
            -0.6567999720573425,
            11.19890022277832,
            -8.831600189208984
          ]
        },
        {
          "atom_index": 4886,
          "name": "CD1",
          "element": "C",
          "coord": [
            -0.7501000165939331,
            11.393400192260742,
            -8.638699531555176
          ]
        }
      ]
    },
    {
      "id": "C:122",
      "chain": "C",
      "resseq": 122,
      "icode": "",
      "resname": "GLN",
      "hetflag": " ",
      "sasa": 1.198500633239746,
      "atoms": [
        {
          "atom_index": 4887,
          "name": "N",
          "element": "N",
          "coord": [
            -0.9434999823570251,
            11.170000076293945,
            -8.960000038146973
          ]
        },
        {
          "atom_index": 4888,
          "name": "CA",
          "element": "C",
          "coord": [
            -0.965499997138977,
            11.125300407409668,
            -9.097100257873535
          ]
        },
        {
          "atom_index": 4889,
          "name": "C",
          "element": "C",
          "coord": [
            -0.8314999938011169,
            11.102800369262695,
            -9.166199684143066
          ]
        },
        {
          "atom_index": 4890,
          "name": "O",
          "element": "O",
          "coord": [
            -0.7659000158309937,
            11.195899963378906,
            -9.206399917602539
          ]
        },
        {
          "atom_index": 4891,
          "name": "CB",
          "element": "C",
          "coord": [
            -1.0467000007629395,
            11.225899696350098,
            -9.17590045928955
          ]
        },
        {
          "atom_index": 4892,
          "name": "CG",
          "element": "C",
          "coord": [
            -1.0836000442504883,
            11.172599792480469,
            -9.312299728393555
          ]
        },
        {
          "atom_index": 4893,
          "name": "CD",
          "element": "C",
          "coord": [
            -1.1470999717712402,
            11.277000427246094,
            -9.399399757385254
          ]
        },
        {
          "atom_index": 4894,
          "name": "OE1",
          "element": "O",
          "coord": [
            -1.0815000534057617,
            11.37339973449707,
            -9.441300392150879
          ]
        },
        {
          "atom_index": 4895,
          "name": "NE2",
          "element": "N",
          "coord": [
            -1.2776000499725342,
            11.259699821472168,
            -9.426600456237793
          ]
        }
      ]
    },
    {
      "id": "C:123",
      "chain": "C",
      "resseq": 123,
      "icode": "",
      "resname": "ILE",
      "hetflag": " ",
      "sasa": 0.0,
      "atoms": [
        {
          "atom_index": 4896,
          "name": "N",
          "element": "N",
          "coord": [
            -0.7907999753952026,
            10.978300094604492,
            -9.180100440979004
          ]
        },
        {
          "atom_index": 4897,
          "name": "CA",
          "element": "C",
          "coord": [
            -0.6657999753952026,
            10.946000099182129,
            -9.246500015258789
          ]
        },
        {
          "atom_index": 4898,
          "name": "C",
          "element": "C",
          "coord": [
            -0.6710000038146973,
            10.951399803161621,
            -9.39840030670166
          ]
        },
        {
          "atom_index": 4899,
          "name": "O",
          "element": "O",
          "coord": [
            -0.5914999842643738,
            11.021499633789062,
            -9.45740032196045
          ]
        },
        {
          "atom_index": 4900,
          "name": "CB",
          "element": "C",
          "coord": [
            -0.6069999933242798,
            10.814800262451172,
            -9.186100006103516
          ]
        },
        {
          "atom_index": 4901,
          "name": "CG1",
          "element": "C",
          "coord": [
            -0.4875999987125397,
            10.85669994354248,
            -9.104700088500977
          ]
        },
        {
          "atom_index": 4902,
          "name": "CG2",
          "element": "C",
          "coord": [
            -0.5636000037193298,
            10.714699745178223,
            -9.286100387573242
          ]
        },
        {
          "atom_index": 4903,
          "name": "CD1",
          "element": "C",
          "coord": [
            -0.4986000061035156,
            11.008199691772461,
            -9.072400093078613
          ]
        }
      ]
    },
    {
      "id": "C:124",
      "chain": "C",
      "resseq": 124,
      "icode": "",
      "resname": "ILE",
      "hetflag": " ",
      "sasa": 0.0,
      "atoms": [
        {
          "atom_index": 4904,
          "name": "N",
          "element": "N",
          "coord": [
            -0.7649000287055969,
            10.879199981689453,
            -9.46049976348877
          ]
        },
        {
          "atom_index": 4905,
          "name": "CA",
          "element": "C",
          "coord": [
            -0.7847999930381775,
            10.884099960327148,
            -9.606599807739258
          ]
        },
        {
          "atom_index": 4906,
          "name": "C",
          "element": "C",
          "coord": [
            -0.932200014591217,
            10.90939998626709,
            -9.638999938964844
          ]
        },
        {
          "atom_index": 4907,
          "name": "O",
          "element": "O",
          "coord": [
            -1.0205999612808228,
            10.821000099182129,
            -9.62909984588623
          ]
        },
        {
          "atom_index": 4908,
          "name": "CB",
          "element": "C",
          "coord": [
            -0.7329999804496765,
            10.759499549865723,
            -9.679499626159668
          ]
        },
        {
          "atom_index": 4909,
          "name": "CG1",
          "element": "C",
          "coord": [
            -0.8209999799728394,
            10.639300346374512,
            -9.642999649047852
          ]
        },
        {
          "atom_index": 4910,
          "name": "CG2",
          "element": "C",
          "coord": [
            -0.5896999835968018,
            10.727700233459473,
            -9.637999534606934
          ]
        },
        {
          "atom_index": 4911,
          "name": "CD1",
          "element": "C",
          "coord": [
            -0.7477999925613403,
            10.501299858093262,
            -9.644100189208984
          ]
        }
      ]
    },
    {
      "id": "C:125",
      "chain": "C",
      "resseq": 125,
      "icode": "",
      "resname": "PRO",
      "hetflag": " ",
      "sasa": 3.364968776702881,
      "atoms": [
        {
          "atom_index": 4912,
          "name": "N",
          "element": "N",
          "coord": [
            -0.9592999815940857,
            11.032600402832031,
            -9.678000450134277
          ]
        },
        {
          "atom_index": 4913,
          "name": "CA",
          "element": "C",
          "coord": [
            -1.091599941253662,
            11.082200050354004,
            -9.699399948120117
          ]
        },
        {
          "atom_index": 4914,
          "name": "C",
          "element": "C",
          "coord": [
            -1.169700026512146,
            11.000699996948242,
            -9.8016996383667
          ]
        },
        {
          "atom_index": 4915,
          "name": "O",
          "element": "O",
          "coord": [
            -1.118499994277954,
            10.97070026397705,
            -9.909600257873535
          ]
        },
        {
          "atom_index": 4916,
          "name": "CB",
          "element": "C",
          "coord": [
            -1.0676000118255615,
            11.226099967956543,
            -9.750499725341797
          ]
        },
        {
          "atom_index": 4917,
          "name": "CG",
          "element": "C",
          "coord": [
            -0.9264000058174133,
            11.234999656677246,
            -9.781800270080566
          ]
        },
        {
          "atom_index": 4918,
          "name": "CD",
          "element": "C",
          "coord": [
            -0.8568000197410583,
            11.135000228881836,
            -9.702500343322754
          ]
        }
      ]
    },
    {
      "id": "C:125",
      "chain": "C",
      "resseq": 125,
      "icode": "",
      "resname": "LYS",
      "hetflag": " ",
      "sasa": 3.364968776702881,
      "atoms": [
        {
          "atom_index": 4919,
          "name": "N",
          "element": "N",
          "coord": [
            -1.2948999404907227,
            10.970499992370605,
            -9.767399787902832
          ]
        },
        {
          "atom_index": 4920,
          "name": "CA",
          "element": "C",
          "coord": [
            -1.3854999542236328,
            10.894599914550781,
            -9.853400230407715
          ]
        },
        {
          "atom_index": 4921,
          "name": "C",
          "element": "C",
          "coord": [
            -1.4009000062942505,
            10.96030044555664,
            -9.990099906921387
          ]
        },
        {
          "atom_index": 4922,
          "name": "O",
          "element": "O",
          "coord": [
            -1.437999963760376,
            10.89330005645752,
            -10.086799621582031
          ]
        },
        {
          "atom_index": 4923,
          "name": "CB",
          "element": "C",
          "coord": [
            -1.5228999853134155,
            10.869199752807617,
            -9.786399841308594
          ]
        },
        {
          "atom_index": 4924,
          "name": "CG",
          "element": "C",
          "coord": [
            -1.6211999654769897,
            10.789799690246582,
            -9.87339973449707
          ]
        },
        {
          "atom_index": 4925,
          "name": "CD",
          "element": "C",
          "coord": [
            -1.7626999616622925,
            10.77869987487793,
            -9.818499565124512
          ]
        },
        {
          "atom_index": 4926,
          "name": "CE",
          "element": "C",
          "coord": [
            -1.7763999700546265,
            10.649299621582031,
            -9.738300323486328
          ]
        },
        {
          "atom_index": 4927,
          "name": "NZ",
          "element": "N",
          "coord": [
            -1.9124000072479248,
            10.590299606323242,
            -9.757200241088867
          ]
        }
      ]
    },
    {
      "id": "C:125",
      "chain": "C",
      "resseq": 125,
      "icode": "",
      "resname": "SER",
      "hetflag": " ",
      "sasa": 3.364968776702881,
      "atoms": [
        {
          "atom_index": 4928,
          "name": "N",
          "element": "N",
          "coord": [
            -1.3708000183105469,
            11.088399887084961,
            -10.002400398254395
          ]
        },
        {
          "atom_index": 4929,
          "name": "CA",
          "element": "C",
          "coord": [
            -1.3904999494552612,
            11.14490032196045,
            -10.132599830627441
          ]
        },
        {
          "atom_index": 4930,
          "name": "C",
          "element": "C",
          "coord": [
            -1.2657999992370605,
            11.16100025177002,
            -10.217000007629395
          ]
        },
        {
          "atom_index": 4931,
          "name": "O",
          "element": "O",
          "coord": [
            -1.2685999870300293,
            11.220399856567383,
            -10.321999549865723
          ]
        },
        {
          "atom_index": 4932,
          "name": "CB",
          "element": "C",
          "coord": [
            -1.4622999429702759,
            11.276399612426758,
            -10.121500015258789
          ]
        },
        {
          "atom_index": 4933,
          "name": "OG",
          "element": "O",
          "coord": [
            -1.3802000284194946,
            11.36769962310791,
            -10.054699897766113
          ]
        }
      ]
    },
    {
      "id": "C:126",
      "chain": "C",
      "resseq": 126,
      "icode": "",
      "resname": "SER",
      "hetflag": " ",
      "sasa": 0.29038915038108826,
      "atoms": [
        {
          "atom_index": 4934,
          "name": "N",
          "element": "N",
          "coord": [
            -1.1548000574111938,
            11.106900215148926,
            -10.174099922180176
          ]
        },
        {
          "atom_index": 4935,
          "name": "CA",
          "element": "C",
          "coord": [
            -1.031599998474121,
            11.12440013885498,
            -10.250399589538574
          ]
        },
        {
          "atom_index": 4936,
          "name": "C",
          "element": "C",
          "coord": [
            -1.0080000162124634,
            11.006400108337402,
            -10.344300270080566
          ]
        },
        {
          "atom_index": 4937,
          "name": "O",
          "element": "O",
          "coord": [
            -0.9027000069618225,
            10.991900444030762,
            -10.403900146484375
          ]
        },
        {
          "atom_index": 4938,
          "name": "CB",
          "element": "C",
          "coord": [
            -0.9168999791145325,
            11.135600090026855,
            -10.153400421142578
          ]
        },
        {
          "atom_index": 4939,
          "name": "OG",
          "element": "O",
          "coord": [
            -0.9261999726295471,
            11.026399612426758,
            -10.06309986114502
          ]
        }
      ]
    },
    {
      "id": "C:127",
      "chain": "C",
      "resseq": 127,
      "icode": "",
      "resname": "TRP",
      "hetflag": " ",
      "sasa": 0.0,
      "atoms": [
        {
          "atom_index": 4940,
          "name": "N",
          "element": "N",
          "coord": [
            -1.1074999570846558,
            10.920900344848633,
            -10.353899955749512
          ]
        },
        {
          "atom_index": 4941,
          "name": "CA",
          "element": "C",
          "coord": [
            -1.0979000329971313,
            10.80679988861084,
            -10.439800262451172
          ]
        },
        {
          "atom_index": 4942,
          "name": "C",
          "element": "C",
          "coord": [
            -1.1610000133514404,
            10.848799705505371,
            -10.569100379943848
          ]
        },
        {
          "atom_index": 4943,
          "name": "O",
          "element": "O",
          "coord": [
            -1.2773000001907349,
            10.82229995727539,
            -10.593099594116211
          ]
        },
        {
          "atom_index": 4944,
          "name": "CB",
          "element": "C",
          "coord": [
            -1.1750999689102173,
            10.689200401306152,
            -10.381600379943848
          ]
        },
        {
          "atom_index": 4945,
          "name": "CG",
          "element": "C",
          "coord": [
            -1.1210999488830566,
            10.647899627685547,
            -10.250200271606445
          ]
        },
        {
          "atom_index": 4946,
          "name": "CD1",
          "element": "C",
          "coord": [
            -1.1770999431610107,
            10.667699813842773,
            -10.126899719238281
          ]
        },
        {
          "atom_index": 4947,
          "name": "CD2",
          "element": "C",
          "coord": [
            -0.9998000264167786,
            10.581100463867188,
            -10.229000091552734
          ]
        },
        {
          "atom_index": 4948,
          "name": "NE1",
          "element": "N",
          "coord": [
            -1.0972000360488892,
            10.616499900817871,
            -10.030900001525879
          ]
        },
        {
          "atom_index": 4949,
          "name": "CE2",
          "element": "C",
          "coord": [
            -0.9865000247955322,
            10.563199996948242,
            -10.09119987487793
          ]
        },
        {
          "atom_index": 4950,
          "name": "CE3",
          "element": "C",
          "coord": [
            -0.8999999761581421,
            10.533599853515625,
            -10.313899993896484
          ]
        },
        {
          "atom_index": 4951,
          "name": "CZ2",
          "element": "C",
          "coord": [
            -0.876800000667572,
            10.500699996948242,
            -10.036100387573242
          ]
        },
        {
          "atom_index": 4952,
          "name": "CZ3",
          "element": "C",
          "coord": [
            -0.7914999723434448,
            10.473199844360352,
            -10.2608003616333
          ]
        },
        {
          "atom_index": 4953,
          "name": "CH2",
          "element": "C",
          "coord": [
            -0.7799999713897705,
            10.456000328063965,
            -10.123200416564941
          ]
        }
      ]
    },
    {
      "id": "C:128",
      "chain": "C",
      "resseq": 128,
      "icode": "",
      "resname": "SER",
      "hetflag": " ",
      "sasa": 3.0702669620513916,
      "atoms": [
        {
          "atom_index": 4954,
          "name": "N",
          "element": "N",
          "coord": [
            -1.0839999914169312,
            10.915599822998047,
            -10.65250015258789
          ]
        },
        {
          "atom_index": 4955,
          "name": "CA",
          "element": "C",
          "coord": [
            -1.1375000476837158,
            10.968600273132324,
            -10.774499893188477
          ]
        },
        {
          "atom_index": 4956,
          "name": "C",
          "element": "C",
          "coord": [
            -1.1591999530792236,
            10.857999801635742,
            -10.877099990844727
          ]
        },
        {
          "atom_index": 4957,
          "name": "O",
          "element": "O",
          "coord": [
            -1.2604000568389893,
            10.858200073242188,
            -10.948599815368652
          ]
        },
        {
          "atom_index": 4958,
          "name": "CB",
          "element": "C",
          "coord": [
            -1.041100025177002,
            11.071200370788574,
            -10.831899642944336
          ]
        },
        {
          "atom_index": 4959,
          "name": "OG",
          "element": "O",
          "coord": [
            -0.9175000190734863,
            11.007100105285645,
            -10.855199813842773
          ]
        }
      ]
    },
    {
      "id": "C:129",
      "chain": "C",
      "resseq": 129,
      "icode": "",
      "resname": "SER",
      "hetflag": " ",
      "sasa": 0.41724419593811035,
      "atoms": [
        {
          "atom_index": 4960,
          "name": "N",
          "element": "N",
          "coord": [
            -1.065500020980835,
            10.764300346374512,
            -10.88659954071045
          ]
        },
        {
          "atom_index": 4961,
          "name": "CA",
          "element": "C",
          "coord": [
            -1.0758999586105347,
            10.665800094604492,
            -10.992400169372559
          ]
        },
        {
          "atom_index": 4962,
          "name": "C",
          "element": "C",
          "coord": [
            -1.121000051498413,
            10.529399871826172,
            -10.944999694824219
          ]
        },
        {
          "atom_index": 4963,
          "name": "O",
          "element": "O",
          "coord": [
            -1.0944000482559204,
            10.427800178527832,
            -11.008700370788574
          ]
        },
        {
          "atom_index": 4964,
          "name": "CB",
          "element": "C",
          "coord": [
            -0.9474999904632568,
            10.658900260925293,
            -11.074899673461914
          ]
        },
        {
          "atom_index": 4965,
          "name": "OG",
          "element": "O",
          "coord": [
            -0.8335000276565552,
            10.677000045776367,
            -10.99489974975586
          ]
        }
      ]
    },
    {
      "id": "C:130",
      "chain": "C",
      "resseq": 130,
      "icode": "",
      "resname": "HIS",
      "hetflag": " ",
      "sasa": 0.0,
      "atoms": [
        {
          "atom_index": 4966,
          "name": "N",
          "element": "N",
          "coord": [
            -1.191499948501587,
            10.529000282287598,
            -10.8326997756958
          ]
        },
        {
          "atom_index": 4967,
          "name": "CA",
          "element": "C",
          "coord": [
            -1.2630000114440918,
            10.410900115966797,
            -10.784500122070312
          ]
        },
        {
          "atom_index": 4968,
          "name": "C",
          "element": "C",
          "coord": [
            -1.3985999822616577,
            10.45460033416748,
            -10.729399681091309
          ]
        },
        {
          "atom_index": 4969,
          "name": "O",
          "element": "O",
          "coord": [
            -1.4164999723434448,
            10.571100234985352,
            -10.698200225830078
          ]
        },
        {
          "atom_index": 4970,
          "name": "CB",
          "element": "C",
          "coord": [
            -1.1830999851226807,
            10.342599868774414,
            -10.67490005493164
          ]
        },
        {
          "atom_index": 4971,
          "name": "CG",
          "element": "C",
          "coord": [
            -1.0516999959945679,
            10.288200378417969,
            -10.720600128173828
          ]
        },
        {
          "atom_index": 4972,
          "name": "ND1",
          "element": "N",
          "coord": [
            -0.9394999742507935,
            10.366700172424316,
            -10.733599662780762
          ]
        },
        {
          "atom_index": 4973,
          "name": "CD2",
          "element": "C",
          "coord": [
            -1.0130000114440918,
            10.16189956665039,
            -10.751899719238281
          ]
        },
        {
          "atom_index": 4974,
          "name": "CE1",
          "element": "C",
          "coord": [
            -0.8378999829292297,
            10.29170036315918,
            -10.77299976348877
          ]
        },
        {
          "atom_index": 4975,
          "name": "NE2",
          "element": "N",
          "coord": [
            -0.8797000050544739,
            10.166799545288086,
            -10.784700393676758
          ]
        }
      ]
    },
    {
      "id": "C:131",
      "chain": "C",
      "resseq": 131,
      "icode": "",
      "resname": "GLU",
      "hetflag": " ",
      "sasa": 0.2837687134742737,
      "atoms": [
        {
          "atom_index": 4976,
          "name": "N",
          "element": "N",
          "coord": [
            -1.4931999444961548,
            10.362299919128418,
            -10.716300010681152
          ]
        },
        {
          "atom_index": 4977,
          "name": "CA",
          "element": "C",
          "coord": [
            -1.621899962425232,
            10.390999794006348,
            -10.65369987487793
          ]
        },
        {
          "atom_index": 4978,
          "name": "C",
          "element": "C",
          "coord": [
            -1.61489999294281,
            10.377400398254395,
            -10.502699851989746
          ]
        },
        {
          "atom_index": 4979,
          "name": "O",
          "element": "O",
          "coord": [
            -1.59660005569458,
            10.266300201416016,
            -10.450499534606934
          ]
        },
        {
          "atom_index": 4980,
          "name": "CB",
          "element": "C",
          "coord": [
            -1.7252000570297241,
            10.293399810791016,
            -10.704299926757812
          ]
        },
        {
          "atom_index": 4981,
          "name": "CG",
          "element": "C",
          "coord": [
            -1.7827999591827393,
            10.333000183105469,
            -10.833000183105469
          ]
        },
        {
          "atom_index": 4982,
          "name": "CD",
          "element": "C",
          "coord": [
            -1.8710999488830566,
            10.4552001953125,
            -10.816399574279785
          ]
        },
        {
          "atom_index": 4983,
          "name": "OE1",
          "element": "O",
          "coord": [
            -1.9160000085830688,
            10.479999542236328,
            -10.69909954071045
          ]
        },
        {
          "atom_index": 4984,
          "name": "OE2",
          "element": "O",
          "coord": [
            -1.8945000171661377,
            10.52649974822998,
            -10.918899536132812
          ]
        }
      ]
    },
    {
      "id": "C:132",
      "chain": "C",
      "resseq": 132,
      "icode": "",
      "resname": "ALA",
      "hetflag": " ",
      "sasa": 0.0,
      "atoms": [
        {
          "atom_index": 4985,
          "name": "N",
          "element": "N",
          "coord": [
            -1.6296000480651855,
            10.489800453186035,
            -10.43220043182373
          ]
        },
        {
          "atom_index": 4986,
          "name": "CA",
          "element": "C",
          "coord": [
            -1.627500057220459,
            10.489999771118164,
            -10.284899711608887
          ]
        },
        {
          "atom_index": 4987,
          "name": "C",
          "element": "C",
          "coord": [
            -1.7668999433517456,
            10.476900100708008,
            -10.220800399780273
          ]
        },
        {
          "atom_index": 4988,
          "name": "O",
          "element": "O",
          "coord": [
            -1.7827999591827393,
            10.417499542236328,
            -10.114100456237793
          ]
        },
        {
          "atom_index": 4989,
          "name": "CB",
          "element": "C",
          "coord": [
            -1.5591000318527222,
            10.613300323486328,
            -10.234800338745117
          ]
        }
      ]
    },
    {
      "id": "C:133",
      "chain": "C",
      "resseq": 133,
      "icode": "",
      "resname": "SER",
      "hetflag": " ",
      "sasa": 0.4194509983062744,
      "atoms": [
        {
          "atom_index": 4990,
          "name": "N",
          "element": "N",
          "coord": [
            -1.86899995803833,
            10.529999732971191,
            -10.285300254821777
          ]
        },
        {
          "atom_index": 4991,
          "name": "CA",
          "element": "C",
          "coord": [
            -1.9937000274658203,
            10.534600257873535,
            -10.219200134277344
          ]
        },
        {
          "atom_index": 4992,
          "name": "C",
          "element": "C",
          "coord": [
            -2.0876998901367188,
            10.42039966583252,
            -10.255399703979492
          ]
        },
        {
          "atom_index": 4993,
          "name": "O",
          "element": "O",
          "coord": [
            -2.2072999477386475,
            10.430800437927246,
            -10.232099533081055
          ]
        },
        {
          "atom_index": 4994,
          "name": "CB",
          "element": "C",
          "coord": [
            -2.0555999279022217,
            10.665900230407715,
            -10.252099990844727
          ]
        },
        {
          "atom_index": 4995,
          "name": "OG",
          "element": "O",
          "coord": [
            -2.0401999950408936,
            10.682600021362305,
            -10.391500473022461
          ]
        }
      ]
    },
    {
      "id": "C:133",
      "chain": "C",
      "resseq": 133,
      "icode": "",
      "resname": "LEU",
      "hetflag": " ",
      "sasa": 0.4194509983062744,
      "atoms": [
        {
          "atom_index": 4996,
          "name": "N",
          "element": "N",
          "coord": [
            -2.0367000102996826,
            10.310500144958496,
            -10.309399604797363
          ]
        },
        {
          "atom_index": 4997,
          "name": "CA",
          "element": "C",
          "coord": [
            -2.123699903488159,
            10.197699546813965,
            -10.344499588012695
          ]
        },
        {
          "atom_index": 4998,
          "name": "C",
          "element": "C",
          "coord": [
            -2.1126999855041504,
            10.074799537658691,
            -10.256400108337402
          ]
        },
        {
          "atom_index": 4999,
          "name": "O",
          "element": "O",
          "coord": [
            -2.2054998874664307,
            9.996199607849121,
            -10.25160026550293
          ]
        },
        {
          "atom_index": 5000,
          "name": "CB",
          "element": "C",
          "coord": [
            -2.0996999740600586,
            10.153800010681152,
            -10.487600326538086
          ]
        },
        {
          "atom_index": 5001,
          "name": "CG",
          "element": "C",
          "coord": [
            -2.147200107574463,
            10.236300468444824,
            -10.605899810791016
          ]
        },
        {
          "atom_index": 5002,
          "name": "CD1",
          "element": "C",
          "coord": [
            -2.157399892807007,
            10.13860034942627,
            -10.719900131225586
          ]
        },
        {
          "atom_index": 5003,
          "name": "CD2",
          "element": "C",
          "coord": [
            -2.279900074005127,
            10.3016996383667,
            -10.57979965209961
          ]
        }
      ]
    },
    {
      "id": "C:134",
      "chain": "C",
      "resseq": 134,
      "icode": "",
      "resname": "GLY",
      "hetflag": " ",
      "sasa": 0.0,
      "atoms": [
        {
          "atom_index": 5004,
          "name": "N",
          "element": "N",
          "coord": [
            -1.9987000226974487,
            10.057299613952637,
            -10.190999984741211
          ]
        },
        {
          "atom_index": 5005,
          "name": "CA",
          "element": "C",
          "coord": [
            -1.972499966621399,
            9.93970012664795,
            -10.109299659729004
          ]
        },
        {
          "atom_index": 5006,
          "name": "C",
          "element": "C",
          "coord": [
            -2.063699960708618,
            9.932499885559082,
            -9.989800453186035
          ]
        },
        {
          "atom_index": 5007,
          "name": "O",
          "element": "O",
          "coord": [
            -2.0302000045776367,
            9.980299949645996,
            -9.880599975585938
          ]
        }
      ]
    },
    {
      "id": "C:135",
      "chain": "C",
      "resseq": 135,
      "icode": "",
      "resname": "VAL",
      "hetflag": " ",
      "sasa": 0.0,
      "atoms": [
        {
          "atom_index": 5008,
          "name": "N",
          "element": "N",
          "coord": [
            -2.178100109100342,
            9.868399620056152,
            -10.010000228881836
          ]
        },
        {
          "atom_index": 5009,
          "name": "CA",
          "element": "C",
          "coord": [
            -2.2888998985290527,
            9.875399589538574,
            -9.916799545288086
          ]
        },
        {
          "atom_index": 5010,
          "name": "C",
          "element": "C",
          "coord": [
            -2.3664000034332275,
            9.7431001663208,
            -9.919500350952148
          ]
        },
        {
          "atom_index": 5011,
          "name": "O",
          "element": "O",
          "coord": [
            -2.3773000240325928,
            9.682700157165527,
            -10.024399757385254
          ]
        },
        {
          "atom_index": 5012,
          "name": "CB",
          "element": "C",
          "coord": [
            -2.3798000812530518,
            9.990500450134277,
            -9.958499908447266
          ]
        },
        {
          "atom_index": 5013,
          "name": "CG1",
          "element": "C",
          "coord": [
            -2.523400068283081,
            9.961799621582031,
            -9.923500061035156
          ]
        },
        {
          "atom_index": 5014,
          "name": "CG2",
          "element": "C",
          "coord": [
            -2.3333001136779785,
            10.115599632263184,
            -9.892000198364258
          ]
        }
      ]
    },
    {
      "id": "C:136",
      "chain": "C",
      "resseq": 136,
      "icode": "",
      "resname": "SER",
      "hetflag": " ",
      "sasa": 0.0,
      "atoms": [
        {
          "atom_index": 5015,
          "name": "N",
          "element": "N",
          "coord": [
            -2.4209001064300537,
            9.698100090026855,
            -9.806400299072266
          ]
        },
        {
          "atom_index": 5016,
          "name": "CA",
          "element": "C",
          "coord": [
            -2.490299940109253,
            9.569999694824219,
            -9.804900169372559
          ]
        },
        {
          "atom_index": 5017,
          "name": "C",
          "element": "C",
          "coord": [
            -2.608099937438965,
            9.563199996948242,
            -9.711700439453125
          ]
        },
        {
          "atom_index": 5018,
          "name": "O",
          "element": "O",
          "coord": [
            -2.615999937057495,
            9.63860034942627,
            -9.615099906921387
          ]
        },
        {
          "atom_index": 5019,
          "name": "CB",
          "element": "C",
          "coord": [
            -2.3919999599456787,
            9.457799911499023,
            -9.769599914550781
          ]
        },
        {
          "atom_index": 5020,
          "name": "OG",
          "element": "O",
          "coord": [
            -2.4451000690460205,
            9.378199577331543,
            -9.66569995880127
          ]
        }
      ]
    },
    {
      "id": "C:137",
      "chain": "C",
      "resseq": 137,
      "icode": "",
      "resname": "SER",
      "hetflag": " ",
      "sasa": 0.6731610894203186,
      "atoms": [
        {
          "atom_index": 5021,
          "name": "N",
          "element": "N",
          "coord": [
            -2.6965999603271484,
            9.468199729919434,
            -9.73799991607666
          ]
        },
        {
          "atom_index": 5022,
          "name": "CA",
          "element": "C",
          "coord": [
            -2.8131000995635986,
            9.455100059509277,
            -9.652899742126465
          ]
        },
        {
          "atom_index": 5023,
          "name": "C",
          "element": "C",
          "coord": [
            -2.779099941253662,
            9.391300201416016,
            -9.518899917602539
          ]
        },
        {
          "atom_index": 5024,
          "name": "O",
          "element": "O",
          "coord": [
            -2.86080002784729,
            9.392200469970703,
            -9.42490005493164
          ]
        },
        {
          "atom_index": 5025,
          "name": "CB",
          "element": "C",
          "coord": [
            -2.9282000064849854,
            9.384300231933594,
            -9.72249984741211
          ]
        },
        {
          "atom_index": 5026,
          "name": "OG",
          "element": "O",
          "coord": [
            -2.8826000690460205,
            9.265000343322754,
            -9.781200408935547
          ]
        }
      ]
    },
    {
      "id": "C:138",
      "chain": "C",
      "resseq": 138,
      "icode": "",
      "resname": "ALA",
      "hetflag": " ",
      "sasa": 0.0,
      "atoms": [
        {
          "atom_index": 5027,
          "name": "N",
          "element": "N",
          "coord": [
            -2.657599925994873,
            9.339599609375,
            -9.509300231933594
          ]
        },
        {
          "atom_index": 5028,
          "name": "CA",
          "element": "C",
          "coord": [
            -2.609499931335449,
            9.291999816894531,
            -9.381099700927734
          ]
        },
        {
          "atom_index": 5029,
          "name": "C",
          "element": "C",
          "coord": [
            -2.588099956512451,
            9.404999732971191,
            -9.280099868774414
          ]
        },
        {
          "atom_index": 5030,
          "name": "O",
          "element": "O",
          "coord": [
            -2.5945000648498535,
            9.38070011138916,
            -9.159299850463867
          ]
        },
        {
          "atom_index": 5031,
          "name": "CB",
          "element": "C",
          "coord": [
            -2.4828999042510986,
            9.212599754333496,
            -9.397299766540527
          ]
        }
      ]
    },
    {
      "id": "C:139",
      "chain": "C",
      "resseq": 139,
      "icode": "",
      "resname": "CYS",
      "hetflag": " ",
      "sasa": 0.0,
      "atoms": [
        {
          "atom_index": 5032,
          "name": "N",
          "element": "N",
          "coord": [
            -2.5601999759674072,
            9.526300430297852,
            -9.326499938964844
          ]
        },
        {
          "atom_index": 5033,
          "name": "CA",
          "element": "C",
          "coord": [
            -2.548099994659424,
            9.63700008392334,
            -9.233599662780762
          ]
        },
        {
          "atom_index": 5034,
          "name": "C",
          "element": "C",
          "coord": [
            -2.656899929046631,
            9.735300064086914,
            -9.257800102233887
          ]
        },
        {
          "atom_index": 5035,
          "name": "O",
          "element": "O",
          "coord": [
            -2.631700038909912,
            9.843199729919434,
            -9.310400009155273
          ]
        },
        {
          "atom_index": 5036,
          "name": "CB",
          "element": "C",
          "coord": [
            -2.415600061416626,
            9.7052001953125,
            -9.249500274658203
          ]
        },
        {
          "atom_index": 5037,
          "name": "SG",
          "element": "S",
          "coord": [
            -2.298799991607666,
            9.5826997756958,
            -9.252699851989746
          ]
        }
      ]
    },
    {
      "id": "C:140",
      "chain": "C",
      "resseq": 140,
      "icode": "",
      "resname": "PRO",
      "hetflag": " ",
      "sasa": 0.19359277188777924,
      "atoms": [
        {
          "atom_index": 5038,
          "name": "N",
          "element": "N",
          "coord": [
            -2.7788000106811523,
            9.69950008392334,
            -9.219599723815918
          ]
        },
        {
          "atom_index": 5039,
          "name": "CA",
          "element": "C",
          "coord": [
            -2.8842999935150146,
            9.794500350952148,
            -9.250499725341797
          ]
        },
        {
          "atom_index": 5040,
          "name": "C",
          "element": "C",
          "coord": [
            -2.873699903488159,
            9.917099952697754,
            -9.160699844360352
          ]
        },
        {
          "atom_index": 5041,
          "name": "O",
          "element": "O",
          "coord": [
            -2.8636999130249023,
            9.904199600219727,
            -9.03909969329834
          ]
        },
        {
          "atom_index": 5042,
          "name": "CB",
          "element": "C",
          "coord": [
            -3.0125999450683594,
            9.715999603271484,
            -9.22029972076416
          ]
        },
        {
          "atom_index": 5043,
          "name": "CG",
          "element": "C",
          "coord": [
            -2.9732000827789307,
            9.614399909973145,
            -9.120200157165527
          ]
        },
        {
          "atom_index": 5044,
          "name": "CD",
          "element": "C",
          "coord": [
            -2.827199935913086,
            9.5802001953125,
            -9.148500442504883
          ]
        }
      ]
    },
    {
      "id": "C:141",
      "chain": "C",
      "resseq": 141,
      "icode": "",
      "resname": "TYR",
      "hetflag": " ",
      "sasa": 0.03152985870838165,
      "atoms": [
        {
          "atom_index": 5045,
          "name": "N",
          "element": "N",
          "coord": [
            -2.873199939727783,
            10.035699844360352,
            -9.218700408935547
          ]
        },
        {
          "atom_index": 5046,
          "name": "CA",
          "element": "C",
          "coord": [
            -2.8777999877929688,
            10.15250015258789,
            -9.133600234985352
          ]
        },
        {
          "atom_index": 5047,
          "name": "C",
          "element": "C",
          "coord": [
            -3.0227999687194824,
            10.19320011138916,
            -9.103400230407715
          ]
        },
        {
          "atom_index": 5048,
          "name": "O",
          "element": "O",
          "coord": [
            -3.078200101852417,
            10.152099609375,
            -9.001799583435059
          ]
        },
        {
          "atom_index": 5049,
          "name": "CB",
          "element": "C",
          "coord": [
            -2.7897000312805176,
            10.26729965209961,
            -9.185600280761719
          ]
        },
        {
          "atom_index": 5050,
          "name": "CG",
          "element": "C",
          "coord": [
            -2.7827000617980957,
            10.380000114440918,
            -9.08549976348877
          ]
        },
        {
          "atom_index": 5051,
          "name": "CD1",
          "element": "C",
          "coord": [
            -2.6707000732421875,
            10.396699905395508,
            -9.002599716186523
          ]
        },
        {
          "atom_index": 5052,
          "name": "CD2",
          "element": "C",
          "coord": [
            -2.889400005340576,
            10.467599868774414,
            -9.070300102233887
          ]
        },
        {
          "atom_index": 5053,
          "name": "CE1",
          "element": "C",
          "coord": [
            -2.6661999225616455,
            10.50100040435791,
            -8.907400131225586
          ]
        },
        {
          "atom_index": 5054,
          "name": "CE2",
          "element": "C",
          "coord": [
            -2.8863000869750977,
            10.567899703979492,
            -8.978599548339844
          ]
        },
        {
          "atom_index": 5055,
          "name": "CZ",
          "element": "C",
          "coord": [
            -2.776700019836426,
            10.584799766540527,
            -8.89780044555664
          ]
        },
        {
          "atom_index": 5056,
          "name": "OH",
          "element": "O",
          "coord": [
            -2.7825000286102295,
            10.68970012664795,
            -8.808899879455566
          ]
        }
      ]
    },
    {
      "id": "C:142",
      "chain": "C",
      "resseq": 142,
      "icode": "",
      "resname": "GLN",
      "hetflag": " ",
      "sasa": 7.160586357116699,
      "atoms": [
        {
          "atom_index": 5057,
          "name": "N",
          "element": "N",
          "coord": [
            -3.0880000591278076,
            10.27239990234375,
            -9.185500144958496
          ]
        },
        {
          "atom_index": 5058,
          "name": "CA",
          "element": "C",
          "coord": [
            -3.2216999530792236,
            10.308600425720215,
            -9.139200210571289
          ]
        },
        {
          "atom_index": 5059,
          "name": "C",
          "element": "C",
          "coord": [
            -3.324899911880493,
            10.251099586486816,
            -9.231200218200684
          ]
        },
        {
          "atom_index": 5060,
          "name": "O",
          "element": "O",
          "coord": [
            -3.413599967956543,
            10.320799827575684,
            -9.280099868774414
          ]
        },
        {
          "atom_index": 5061,
          "name": "CB",
          "element": "C",
          "coord": [
            -3.23799991607666,
            10.458900451660156,
            -9.122599601745605
          ]
        },
        {
          "atom_index": 5062,
          "name": "CG",
          "element": "C",
          "coord": [
            -3.183500051498413,
            10.508099555969238,
            -8.990900039672852
          ]
        },
        {
          "atom_index": 5063,
          "name": "CD",
          "element": "C",
          "coord": [
            -3.1733999252319336,
            10.658499717712402,
            -8.989299774169922
          ]
        },
        {
          "atom_index": 5064,
          "name": "OE1",
          "element": "O",
          "coord": [
            -3.2771999835968018,
            10.727700233459473,
            -8.984700202941895
          ]
        },
        {
          "atom_index": 5065,
          "name": "NE2",
          "element": "N",
          "coord": [
            -3.0494000911712646,
            10.711400032043457,
            -8.994000434875488
          ]
        }
      ]
    },
    {
      "id": "C:143",
      "chain": "C",
      "resseq": 143,
      "icode": "",
      "resname": "GLY",
      "hetflag": " ",
      "sasa": 3.398806571960449,
      "atoms": [
        {
          "atom_index": 5066,
          "name": "N",
          "element": "N",
          "coord": [
            -3.310800075531006,
            10.121500015258789,
            -9.255399703979492
          ]
        },
        {
          "atom_index": 5067,
          "name": "CA",
          "element": "C",
          "coord": [
            -3.387500047683716,
            10.058899879455566,
            -9.360799789428711
          ]
        },
        {
          "atom_index": 5068,
          "name": "C",
          "element": "C",
          "coord": [
            -3.3032000064849854,
            10.054300308227539,
            -9.485699653625488
          ]
        },
        {
          "atom_index": 5069,
          "name": "O",
          "element": "O",
          "coord": [
            -3.2922000885009766,
            9.94950008392334,
            -9.547800064086914
          ]
        }
      ]
    },
    {
      "id": "C:144",
      "chain": "C",
      "resseq": 144,
      "icode": "",
      "resname": "LYS",
      "hetflag": " ",
      "sasa": 5.971055030822754,
      "atoms": [
        {
          "atom_index": 5070,
          "name": "N",
          "element": "N",
          "coord": [
            -3.243299961090088,
            10.16759967803955,
            -9.522700309753418
          ]
        },
        {
          "atom_index": 5071,
          "name": "CA",
          "element": "C",
          "coord": [
            -3.1410000324249268,
            10.166899681091309,
            -9.627099990844727
          ]
        },
        {
          "atom_index": 5072,
          "name": "C",
          "element": "C",
          "coord": [
            -3.028599977493286,
            10.077699661254883,
            -9.580400466918945
          ]
        },
        {
          "atom_index": 5073,
          "name": "O",
          "element": "O",
          "coord": [
            -2.995500087738037,
            10.076800346374512,
            -9.462200164794922
          ]
        },
        {
          "atom_index": 5074,
          "name": "CB",
          "element": "C",
          "coord": [
            -3.085200071334839,
            10.306599617004395,
            -9.656999588012695
          ]
        },
        {
          "atom_index": 5075,
          "name": "CG",
          "element": "C",
          "coord": [
            -3.150399923324585,
            10.379300117492676,
            -9.779000282287598
          ]
        },
        {
          "atom_index": 5076,
          "name": "CD",
          "element": "C",
          "coord": [
            -3.0404999256134033,
            10.46090030670166,
            -9.862500190734863
          ]
        },
        {
          "atom_index": 5077,
          "name": "CE",
          "element": "C",
          "coord": [
            -3.1029999256134033,
            10.553299903869629,
            -9.972399711608887
          ]
        },
        {
          "atom_index": 5078,
          "name": "NZ",
          "element": "N",
          "coord": [
            -3.0092999935150146,
            10.647700309753418,
            -10.0447998046875
          ]
        }
      ]
    },
    {
      "id": "C:145",
      "chain": "C",
      "resseq": 145,
      "icode": "",
      "resname": "SER",
      "hetflag": " ",
      "sasa": 0.0,
      "atoms": [
        {
          "atom_index": 5079,
          "name": "N",
          "element": "N",
          "coord": [
            -2.973400115966797,
            10.001500129699707,
            -9.673399925231934
          ]
        },
        {
          "atom_index": 5080,
          "name": "CA",
          "element": "C",
          "coord": [
            -2.8612000942230225,
            9.917799949645996,
            -9.644399642944336
          ]
        },
        {
          "atom_index": 5081,
          "name": "C",
          "element": "C",
          "coord": [
            -2.7365000247955322,
            10.003899574279785,
            -9.652000427246094
          ]
        },
        {
          "atom_index": 5082,
          "name": "O",
          "element": "O",
          "coord": [
            -2.742300033569336,
            10.112600326538086,
            -9.706500053405762
          ]
        },
        {
          "atom_index": 5083,
          "name": "CB",
          "element": "C",
          "coord": [
            -2.856600046157837,
            9.801300048828125,
            -9.74269962310791
          ]
        },
        {
          "atom_index": 5084,
          "name": "OG",
          "element": "O",
          "coord": [
            -2.8017001152038574,
            9.838700294494629,
            -9.866600036621094
          ]
        }
      ]
    },
    {
      "id": "C:146",
      "chain": "C",
      "resseq": 146,
      "icode": "",
      "resname": "SER",
      "hetflag": " ",
      "sasa": 0.0,
      "atoms": [
        {
          "atom_index": 5085,
          "name": "N",
          "element": "N",
          "coord": [
            -2.624799966812134,
            9.954700469970703,
            -9.598699569702148
          ]
        },
        {
          "atom_index": 5086,
          "name": "CA",
          "element": "C",
          "coord": [
            -2.512200117111206,
            10.039400100708008,
            -9.565400123596191
          ]
        },
        {
          "atom_index": 5087,
          "name": "C",
          "element": "C",
          "coord": [
            -2.392199993133545,
            9.954899787902832,
            -9.521200180053711
          ]
        },
        {
          "atom_index": 5088,
          "name": "O",
          "element": "O",
          "coord": [
            -2.3817999362945557,
            9.839500427246094,
            -9.560999870300293
          ]
        },
        {
          "atom_index": 5089,
          "name": "CB",
          "element": "C",
          "coord": [
            -2.5536000728607178,
            10.141799926757812,
            -9.458100318908691
          ]
        },
        {
          "atom_index": 5090,
          "name": "OG",
          "element": "O",
          "coord": [
            -2.439500093460083,
            10.193300247192383,
            -9.39169979095459
          ]
        }
      ]
    },
    {
      "id": "C:147",
      "chain": "C",
      "resseq": 147,
      "icode": "",
      "resname": "PHE",
      "hetflag": " ",
      "sasa": 0.0,
      "atoms": [
        {
          "atom_index": 5091,
          "name": "N",
          "element": "N",
          "coord": [
            -2.302000045776367,
            10.010899543762207,
            -9.440299987792969
          ]
        },
        {
          "atom_index": 5092,
          "name": "CA",
          "element": "C",
          "coord": [
            -2.1723999977111816,
            9.94629955291748,
            -9.412099838256836
          ]
        },
        {
          "atom_index": 5093,
          "name": "C",
          "element": "C",
          "coord": [
            -2.0952999591827393,
            10.024200439453125,
            -9.304699897766113
          ]
        },
        {
          "atom_index": 5094,
          "name": "O",
          "element": "O",
          "coord": [
            -2.1303000450134277,
            10.138199806213379,
            -9.275699615478516
          ]
        },
        {
          "atom_index": 5095,
          "name": "CB",
          "element": "C",
          "coord": [
            -2.093400001525879,
            9.941200256347656,
            -9.542900085449219
          ]
        },
        {
          "atom_index": 5096,
          "name": "CG",
          "element": "C",
          "coord": [
            -1.9671000242233276,
            9.862799644470215,
            -9.536100387573242
          ]
        },
        {
          "atom_index": 5097,
          "name": "CD1",
          "element": "C",
          "coord": [
            -1.9699000120162964,
            9.724300384521484,
            -9.544500350952148
          ]
        },
        {
          "atom_index": 5098,
          "name": "CD2",
          "element": "C",
          "coord": [
            -1.8447999954223633,
            9.926300048828125,
            -9.526100158691406
          ]
        },
        {
          "atom_index": 5099,
          "name": "CE1",
          "element": "C",
          "coord": [
            -1.8550000190734863,
            9.650199890136719,
            -9.537199974060059
          ]
        },
        {
          "atom_index": 5100,
          "name": "CE2",
          "element": "C",
          "coord": [
            -1.7285000085830688,
            9.850799560546875,
            -9.519499778747559
          ]
        },
        {
          "atom_index": 5101,
          "name": "CZ",
          "element": "C",
          "coord": [
            -1.7352999448776245,
            9.712900161743164,
            -9.525199890136719
          ]
        }
      ]
    },
    {
      "id": "C:148",
      "chain": "C",
      "resseq": 148,
      "icode": "",
      "resname": "PHE",
      "hetflag": " ",
      "sasa": 0.0,
      "atoms": [
        {
          "atom_index": 5102,
          "name": "N",
          "element": "N",
          "coord": [
            -1.9946999549865723,
            9.961999893188477,
            -9.243900299072266
          ]
        },
        {
          "atom_index": 5103,
          "name": "CA",
          "element": "C",
          "coord": [
            -1.9081000089645386,
            10.027799606323242,
            -9.146900177001953
          ]
        },
        {
          "atom_index": 5104,
          "name": "C",
          "element": "C",
          "coord": [
            -1.871500015258789,
            10.17020034790039,
            -9.188699722290039
          ]
        },
        {
          "atom_index": 5105,
          "name": "O",
          "element": "O",
          "coord": [
            -1.8420000076293945,
            10.196900367736816,
            -9.305899620056152
          ]
        },
        {
          "atom_index": 5106,
          "name": "CB",
          "element": "C",
          "coord": [
            -1.7799999713897705,
            9.949399948120117,
            -9.128499984741211
          ]
        },
        {
          "atom_index": 5107,
          "name": "CG",
          "element": "C",
          "coord": [
            -1.801800012588501,
            9.807600021362305,
            -9.090200424194336
          ]
        },
        {
          "atom_index": 5108,
          "name": "CD1",
          "element": "C",
          "coord": [
            -1.7762000560760498,
            9.705900192260742,
            -9.181500434875488
          ]
        },
        {
          "atom_index": 5109,
          "name": "CD2",
          "element": "C",
          "coord": [
            -1.8463000059127808,
            9.773599624633789,
            -8.961600303649902
          ]
        },
        {
          "atom_index": 5110,
          "name": "CE1",
          "element": "C",
          "coord": [
            -1.795300006866455,
            9.570899963378906,
            -9.145700454711914
          ]
        },
        {
          "atom_index": 5111,
          "name": "CE2",
          "element": "C",
          "coord": [
            -1.8650000095367432,
            9.638299942016602,
            -8.924599647521973
          ]
        },
        {
          "atom_index": 5112,
          "name": "CZ",
          "element": "C",
          "coord": [
            -1.8407000303268433,
            9.537799835205078,
            -9.017600059509277
          ]
        }
      ]
    },
    {
      "id": "C:149",
      "chain": "C",
      "resseq": 149,
      "icode": "",
      "resname": "ARG",
      "hetflag": " ",
      "sasa": 0.6013855934143066,
      "atoms": [
        {
          "atom_index": 5113,
          "name": "N",
          "element": "N",
          "coord": [
            -1.874400019645691,
            10.26099967956543,
            -9.091899871826172
          ]
        },
        {
          "atom_index": 5114,
          "name": "CA",
          "element": "C",
          "coord": [
            -1.8515000343322754,
            10.402099609375,
            -9.11769962310791
          ]
        },
        {
          "atom_index": 5115,
          "name": "C",
          "element": "C",
          "coord": [
            -1.7032999992370605,
            10.439800262451172,
            -9.132200241088867
          ]
        },
        {
          "atom_index": 5116,
          "name": "O",
          "element": "O",
          "coord": [
            -1.6657999753952026,
            10.520400047302246,
            -9.215399742126465
          ]
        },
        {
          "atom_index": 5117,
          "name": "CB",
          "element": "C",
          "coord": [
            -1.9190000295639038,
            10.485899925231934,
            -9.009499549865723
          ]
        },
        {
          "atom_index": 5118,
          "name": "CG",
          "element": "C",
          "coord": [
            -2.071500062942505,
            10.495200157165527,
            -9.025899887084961
          ]
        },
        {
          "atom_index": 5119,
          "name": "CD",
          "element": "C",
          "coord": [
            -2.1177000999450684,
            10.637499809265137,
            -8.99020004272461
          ]
        },
        {
          "atom_index": 5120,
          "name": "NE",
          "element": "N",
          "coord": [
            -2.259500026702881,
            10.664600372314453,
            -9.013099670410156
          ]
        },
        {
          "atom_index": 5121,
          "name": "CZ",
          "element": "C",
          "coord": [
            -2.3150999546051025,
            10.788200378417969,
            -9.007399559020996
          ]
        },
        {
          "atom_index": 5122,
          "name": "NH1",
          "element": "N",
          "coord": [
            -2.239300012588501,
            10.894800186157227,
            -8.977999687194824
          ]
        },
        {
          "atom_index": 5123,
          "name": "NH2",
          "element": "N",
          "coord": [
            -2.447000026702881,
            10.806900024414062,
            -9.029999732971191
          ]
        }
      ]
    },
    {
      "id": "C:150",
      "chain": "C",
      "resseq": 150,
      "icode": "",
      "resname": "ASN",
      "hetflag": " ",
      "sasa": 0.0,
      "atoms": [
        {
          "atom_index": 5124,
          "name": "N",
          "element": "N",
          "coord": [
            -1.6186000108718872,
            10.37720012664795,
            -9.052499771118164
          ]
        },
        {
          "atom_index": 5125,
          "name": "CA",
          "element": "C",
          "coord": [
            -1.4838999509811401,
            10.420499801635742,
            -9.036999702453613
          ]
        },
        {
          "atom_index": 5126,
          "name": "C",
          "element": "C",
          "coord": [
            -1.388200044631958,
            10.362899780273438,
            -9.138299942016602
          ]
        },
        {
          "atom_index": 5127,
          "name": "O",
          "element": "O",
          "coord": [
            -1.267300009727478,
            10.373800277709961,
            -9.123600006103516
          ]
        },
        {
          "atom_index": 5128,
          "name": "CB",
          "element": "C",
          "coord": [
            -1.44350004196167,
            10.381600379943848,
            -8.897600173950195
          ]
        },
        {
          "atom_index": 5129,
          "name": "CG",
          "element": "C",
          "coord": [
            -1.5266000032424927,
            10.452199935913086,
            -8.794300079345703
          ]
        },
        {
          "atom_index": 5130,
          "name": "OD1",
          "element": "O",
          "coord": [
            -1.5607000589370728,
            10.566800117492676,
            -8.8125
          ]
        },
        {
          "atom_index": 5131,
          "name": "ND2",
          "element": "N",
          "coord": [
            -1.5606000423431396,
            10.383199691772461,
            -8.685500144958496
          ]
        }
      ]
    },
    {
      "id": "C:151",
      "chain": "C",
      "resseq": 151,
      "icode": "",
      "resname": "VAL",
      "hetflag": " ",
      "sasa": 0.0,
      "atoms": [
        {
          "atom_index": 5132,
          "name": "N",
          "element": "N",
          "coord": [
            -1.4416999816894531,
            10.306099891662598,
            -9.245100021362305
          ]
        },
        {
          "atom_index": 5133,
          "name": "CA",
          "element": "C",
          "coord": [
            -1.3638999462127686,
            10.222000122070312,
            -9.335100173950195
          ]
        },
        {
          "atom_index": 5134,
          "name": "C",
          "element": "C",
          "coord": [
            -1.4430999755859375,
            10.22189998626709,
            -9.465200424194336
          ]
        },
        {
          "atom_index": 5135,
          "name": "O",
          "element": "O",
          "coord": [
            -1.5622999668121338,
            10.23550033569336,
            -9.460599899291992
          ]
        },
        {
          "atom_index": 5136,
          "name": "CB",
          "element": "C",
          "coord": [
            -1.351699948310852,
            10.082300186157227,
            -9.270999908447266
          ]
        },
        {
          "atom_index": 5137,
          "name": "CG1",
          "element": "C",
          "coord": [
            -1.451300024986267,
            9.984800338745117,
            -9.329500198364258
          ]
        },
        {
          "atom_index": 5138,
          "name": "CG2",
          "element": "C",
          "coord": [
            -1.2194000482559204,
            10.034199714660645,
            -9.282600402832031
          ]
        }
      ]
    },
    {
      "id": "C:152",
      "chain": "C",
      "resseq": 152,
      "icode": "",
      "resname": "VAL",
      "hetflag": " ",
      "sasa": 0.0,
      "atoms": [
        {
          "atom_index": 5139,
          "name": "N",
          "element": "N",
          "coord": [
            -1.378000020980835,
            10.21090030670166,
            -9.580300331115723
          ]
        },
        {
          "atom_index": 5140,
          "name": "CA",
          "element": "C",
          "coord": [
            -1.4483000040054321,
            10.221699714660645,
            -9.709099769592285
          ]
        },
        {
          "atom_index": 5141,
          "name": "C",
          "element": "C",
          "coord": [
            -1.4355000257492065,
            10.100099563598633,
            -9.798299789428711
          ]
        },
        {
          "atom_index": 5142,
          "name": "O",
          "element": "O",
          "coord": [
            -1.3257999420166016,
            10.04520034790039,
            -9.816200256347656
          ]
        },
        {
          "atom_index": 5143,
          "name": "CB",
          "element": "C",
          "coord": [
            -1.3945000171661377,
            10.33530044555664,
            -9.791600227355957
          ]
        },
        {
          "atom_index": 5144,
          "name": "CG1",
          "element": "C",
          "coord": [
            -1.4794000387191772,
            10.353599548339844,
            -9.914899826049805
          ]
        },
        {
          "atom_index": 5145,
          "name": "CG2",
          "element": "C",
          "coord": [
            -1.3910000324249268,
            10.462400436401367,
            -9.71030044555664
          ]
        }
      ]
    },
    {
      "id": "C:153",
      "chain": "C",
      "resseq": 153,
      "icode": "",
      "resname": "TRP",
      "hetflag": " ",
      "sasa": 0.0,
      "atoms": [
        {
          "atom_index": 5146,
          "name": "N",
          "element": "N",
          "coord": [
            -1.5465999841690063,
            10.059300422668457,
            -9.857099533081055
          ]
        },
        {
          "atom_index": 5147,
          "name": "CA",
          "element": "C",
          "coord": [
            -1.5455000400543213,
            9.939200401306152,
            -9.939200401306152
          ]
        },
        {
          "atom_index": 5148,
          "name": "C",
          "element": "C",
          "coord": [
            -1.5476000308990479,
            9.979100227355957,
            -10.085000038146973
          ]
        },
        {
          "atom_index": 5149,
          "name": "O",
          "element": "O",
          "coord": [
            -1.651900053024292,
            9.99530029296875,
            -10.143899917602539
          ]
        },
        {
          "atom_index": 5150,
          "name": "CB",
          "element": "C",
          "coord": [
            -1.663100004196167,
            9.849200248718262,
            -9.905400276184082
          ]
        },
        {
          "atom_index": 5151,
          "name": "CG",
          "element": "C",
          "coord": [
            -1.6751999855041504,
            9.724599838256836,
            -9.98740005493164
          ]
        },
        {
          "atom_index": 5152,
          "name": "CD1",
          "element": "C",
          "coord": [
            -1.5835000276565552,
            9.671600341796875,
            -10.07349967956543
          ]
        },
        {
          "atom_index": 5153,
          "name": "CD2",
          "element": "C",
          "coord": [
            -1.7848000526428223,
            9.633600234985352,
            -9.985099792480469
          ]
        },
        {
          "atom_index": 5154,
          "name": "NE1",
          "element": "N",
          "coord": [
            -1.6318999528884888,
            9.555899620056152,
            -10.128199577331543
          ]
        },
        {
          "atom_index": 5155,
          "name": "CE2",
          "element": "C",
          "coord": [
            -1.754699945449829,
            9.530099868774414,
            -10.07390022277832
          ]
        },
        {
          "atom_index": 5156,
          "name": "CE3",
          "element": "C",
          "coord": [
            -1.905500054359436,
            9.629400253295898,
            -9.91450023651123
          ]
        },
        {
          "atom_index": 5157,
          "name": "CZ2",
          "element": "C",
          "coord": [
            -1.8396999835968018,
            9.425100326538086,
            -10.094799995422363
          ]
        },
        {
          "atom_index": 5158,
          "name": "CZ3",
          "element": "C",
          "coord": [
            -1.9914000034332275,
            9.525099754333496,
            -9.937600135803223
          ]
        },
        {
          "atom_index": 5159,
          "name": "CH2",
          "element": "C",
          "coord": [
            -1.9586999416351318,
            9.424400329589844,
            -10.026599884033203
          ]
        }
      ]
    },
    {
      "id": "C:154",
      "chain": "C",
      "resseq": 154,
      "icode": "",
      "resname": "LEU",
      "hetflag": " ",
      "sasa": 0.0,
      "atoms": [
        {
          "atom_index": 5160,
          "name": "N",
          "element": "N",
          "coord": [
            -1.4292000532150269,
            9.992400169372559,
            -10.140899658203125
          ]
        },
        {
          "atom_index": 5161,
          "name": "CA",
          "element": "C",
          "coord": [
            -1.4119999408721924,
            10.038399696350098,
            -10.276000022888184
          ]
        },
        {
          "atom_index": 5162,
          "name": "C",
          "element": "C",
          "coord": [
            -1.451799988746643,
            9.938599586486816,
            -10.384699821472168
          ]
        },
        {
          "atom_index": 5163,
          "name": "O",
          "element": "O",
          "coord": [
            -1.4134000539779663,
            9.821900367736816,
            -10.38230037689209
          ]
        },
        {
          "atom_index": 5164,
          "name": "CB",
          "element": "C",
          "coord": [
            -1.2669999599456787,
            10.079999923706055,
            -10.298500061035156
          ]
        },
        {
          "atom_index": 5165,
          "name": "CG",
          "element": "C",
          "coord": [
            -1.2072999477386475,
            10.188199996948242,
            -10.209699630737305
          ]
        },
        {
          "atom_index": 5166,
          "name": "CD1",
          "element": "C",
          "coord": [
            -1.0565999746322632,
            10.193499565124512,
            -10.230600357055664
          ]
        },
        {
          "atom_index": 5167,
          "name": "CD2",
          "element": "C",
          "coord": [
            -1.2695000171661377,
            10.318900108337402,
            -10.235300064086914
          ]
        }
      ]
    },
    {
      "id": "C:155",
      "chain": "C",
      "resseq": 155,
      "icode": "",
      "resname": "ILE",
      "hetflag": " ",
      "sasa": 0.0,
      "atoms": [
        {
          "atom_index": 5168,
          "name": "N",
          "element": "N",
          "coord": [
            -1.5246000289916992,
            9.98960018157959,
            -10.482999801635742
          ]
        },
        {
          "atom_index": 5169,
          "name": "CA",
          "element": "C",
          "coord": [
            -1.5750999450683594,
            9.911399841308594,
            -10.592700004577637
          ]
        },
        {
          "atom_index": 5170,
          "name": "C",
          "element": "C",
          "coord": [
            -1.517799973487854,
            9.96969985961914,
            -10.72350025177002
          ]
        },
        {
          "atom_index": 5171,
          "name": "O",
          "element": "O",
          "coord": [
            -1.4772000312805176,
            10.08590030670166,
            -10.727700233459473
          ]
        },
        {
          "atom_index": 5172,
          "name": "CB",
          "element": "C",
          "coord": [
            -1.730299949645996,
            9.913800239562988,
            -10.591899871826172
          ]
        },
        {
          "atom_index": 5173,
          "name": "CG1",
          "element": "C",
          "coord": [
            -1.7896000146865845,
            9.799099922180176,
            -10.511899948120117
          ]
        },
        {
          "atom_index": 5174,
          "name": "CG2",
          "element": "C",
          "coord": [
            -1.7843999862670898,
            9.89430046081543,
            -10.727800369262695
          ]
        },
        {
          "atom_index": 5175,
          "name": "CD1",
          "element": "C",
          "coord": [
            -1.742400050163269,
            9.786299705505371,
            -10.371199607849121
          ]
        }
      ]
    },
    {
      "id": "C:156",
      "chain": "C",
      "resseq": 156,
      "icode": "",
      "resname": "LYS",
      "hetflag": " ",
      "sasa": 0.0,
      "atoms": [
        {
          "atom_index": 5176,
          "name": "N",
          "element": "N",
          "coord": [
            -1.5118999481201172,
            9.888699531555176,
            -10.829000473022461
          ]
        },
        {
          "atom_index": 5177,
          "name": "CA",
          "element": "C",
          "coord": [
            -1.4675999879837036,
            9.934399604797363,
            -10.960200309753418
          ]
        },
        {
          "atom_index": 5178,
          "name": "C",
          "element": "C",
          "coord": [
            -1.5509999990463257,
            10.052499771118164,
            -11.014100074768066
          ]
        },
        {
          "atom_index": 5179,
          "name": "O",
          "element": "O",
          "coord": [
            -1.6722999811172485,
            10.061400413513184,
            -10.99020004272461
          ]
        },
        {
          "atom_index": 5180,
          "name": "CB",
          "element": "C",
          "coord": [
            -1.468500018119812,
            9.817099571228027,
            -11.059399604797363
          ]
        },
        {
          "atom_index": 5181,
          "name": "CG",
          "element": "C",
          "coord": [
            -1.6088000535964966,
            9.769499778747559,
            -11.102999687194824
          ]
        },
        {
          "atom_index": 5182,
          "name": "CD",
          "element": "C",
          "coord": [
            -1.6023000478744507,
            9.638899803161621,
            -11.177900314331055
          ]
        },
        {
          "atom_index": 5183,
          "name": "CE",
          "element": "C",
          "coord": [
            -1.7235000133514404,
            9.620599746704102,
            -11.263400077819824
          ]
        },
        {
          "atom_index": 5184,
          "name": "NZ",
          "element": "N",
          "coord": [
            -1.7365000247955322,
            9.4798002243042,
            -11.311400413513184
          ]
        }
      ]
    },
    {
      "id": "C:157",
      "chain": "C",
      "resseq": 157,
      "icode": "",
      "resname": "LYS",
      "hetflag": " ",
      "sasa": 1.618540644645691,
      "atoms": [
        {
          "atom_index": 5185,
          "name": "N",
          "element": "N",
          "coord": [
            -1.4844000339508057,
            10.143199920654297,
            -11.085800170898438
          ]
        },
        {
          "atom_index": 5186,
          "name": "CA",
          "element": "C",
          "coord": [
            -1.5494999885559082,
            10.253100395202637,
            -11.155799865722656
          ]
        },
        {
          "atom_index": 5187,
          "name": "C",
          "element": "C",
          "coord": [
            -1.5356999635696411,
            10.223299980163574,
            -11.303299903869629
          ]
        },
        {
          "atom_index": 5188,
          "name": "O",
          "element": "O",
          "coord": [
            -1.4371999502182007,
            10.162300109863281,
            -11.345199584960938
          ]
        },
        {
          "atom_index": 5189,
          "name": "CB",
          "element": "C",
          "coord": [
            -1.4780999422073364,
            10.382499694824219,
            -11.12399959564209
          ]
        },
        {
          "atom_index": 5190,
          "name": "CG",
          "element": "C",
          "coord": [
            -1.5641000270843506,
            10.506500244140625,
            -11.136799812316895
          ]
        },
        {
          "atom_index": 5191,
          "name": "CD",
          "element": "C",
          "coord": [
            -1.4765000343322754,
            10.624899864196777,
            -11.111900329589844
          ]
        },
        {
          "atom_index": 5192,
          "name": "CE",
          "element": "C",
          "coord": [
            -1.5513999462127686,
            10.751099586486816,
            -11.115400314331055
          ]
        },
        {
          "atom_index": 5193,
          "name": "NZ",
          "element": "N",
          "coord": [
            -1.4507999420166016,
            10.85890007019043,
            -11.13029956817627
          ]
        }
      ]
    },
    {
      "id": "C:158",
      "chain": "C",
      "resseq": 158,
      "icode": "",
      "resname": "ASN",
      "hetflag": " ",
      "sasa": 6.89754581451416,
      "atoms": [
        {
          "atom_index": 5194,
          "name": "N",
          "element": "N",
          "coord": [
            -1.6323000192642212,
            10.267800331115723,
            -11.383199691772461
          ]
        },
        {
          "atom_index": 5195,
          "name": "CA",
          "element": "C",
          "coord": [
            -1.6512999534606934,
            10.212599754333496,
            -11.518799781799316
          ]
        },
        {
          "atom_index": 5196,
          "name": "C",
          "element": "C",
          "coord": [
            -1.6383999586105347,
            10.062199592590332,
            -11.51099967956543
          ]
        },
        {
          "atom_index": 5197,
          "name": "O",
          "element": "O",
          "coord": [
            -1.7065999507904053,
            9.998100280761719,
            -11.429499626159668
          ]
        },
        {
          "atom_index": 5198,
          "name": "CB",
          "element": "C",
          "coord": [
            -1.5556000471115112,
            10.272600173950195,
            -11.6225004196167
          ]
        },
        {
          "atom_index": 5199,
          "name": "CG",
          "element": "C",
          "coord": [
            -1.6067999601364136,
            10.406100273132324,
            -11.678799629211426
          ]
        },
        {
          "atom_index": 5200,
          "name": "OD1",
          "element": "O",
          "coord": [
            -1.6483999490737915,
            10.494099617004395,
            -11.601499557495117
          ]
        },
        {
          "atom_index": 5201,
          "name": "ND2",
          "element": "N",
          "coord": [
            -1.6055999994277954,
            10.421899795532227,
            -11.813300132751465
          ]
        }
      ]
    },
    {
      "id": "C:159",
      "chain": "C",
      "resseq": 159,
      "icode": "",
      "resname": "SER",
      "hetflag": " ",
      "sasa": 2.7556028366088867,
      "atoms": [
        {
          "atom_index": 5202,
          "name": "N",
          "element": "N",
          "coord": [
            -1.5514999628067017,
            10.003600120544434,
            -11.591400146484375
          ]
        },
        {
          "atom_index": 5203,
          "name": "CA",
          "element": "C",
          "coord": [
            -1.5266000032424927,
            9.862500190734863,
            -11.570899963378906
          ]
        },
        {
          "atom_index": 5204,
          "name": "C",
          "element": "C",
          "coord": [
            -1.3792999982833862,
            9.841099739074707,
            -11.544500350952148
          ]
        },
        {
          "atom_index": 5205,
          "name": "O",
          "element": "O",
          "coord": [
            -1.313599944114685,
            9.762399673461914,
            -11.612700462341309
          ]
        },
        {
          "atom_index": 5206,
          "name": "CB",
          "element": "C",
          "coord": [
            -1.5765000581741333,
            9.781700134277344,
            -11.689299583435059
          ]
        },
        {
          "atom_index": 5207,
          "name": "OG",
          "element": "O",
          "coord": [
            -1.7173000574111938,
            9.792499542236328,
            -11.698100090026855
          ]
        }
      ]
    },
    {
      "id": "C:160",
      "chain": "C",
      "resseq": 160,
      "icode": "",
      "resname": "THR",
      "hetflag": " ",
      "sasa": 1.645538568496704,
      "atoms": [
        {
          "atom_index": 5208,
          "name": "N",
          "element": "N",
          "coord": [
            -1.3289999961853027,
            9.911800384521484,
            -11.44320011138916
          ]
        },
        {
          "atom_index": 5209,
          "name": "CA",
          "element": "C",
          "coord": [
            -1.1850999593734741,
            9.92770004272461,
            -11.419400215148926
          ]
        },
        {
          "atom_index": 5210,
          "name": "C",
          "element": "C",
          "coord": [
            -1.1555999517440796,
            9.940799713134766,
            -11.272299766540527
          ]
        },
        {
          "atom_index": 5211,
          "name": "O",
          "element": "O",
          "coord": [
            -1.2308000326156616,
            10.00409984588623,
            -11.19849967956543
          ]
        },
        {
          "atom_index": 5212,
          "name": "CB",
          "element": "C",
          "coord": [
            -1.1311999559402466,
            10.058500289916992,
            -11.480199813842773
          ]
        },
        {
          "atom_index": 5213,
          "name": "OG1",
          "element": "O",
          "coord": [
            -1.226199984550476,
            10.111700057983398,
            -11.573399543762207
          ]
        },
        {
          "atom_index": 5214,
          "name": "CG2",
          "element": "C",
          "coord": [
            -0.9990000128746033,
            10.03320026397705,
            -11.549300193786621
          ]
        }
      ]
    },
    {
      "id": "C:161",
      "chain": "C",
      "resseq": 161,
      "icode": "",
      "resname": "TYR",
      "hetflag": " ",
      "sasa": 0.0,
      "atoms": [
        {
          "atom_index": 5215,
          "name": "N",
          "element": "N",
          "coord": [
            -1.0435999631881714,
            9.883999824523926,
            -11.23009967803955
          ]
        },
        {
          "atom_index": 5216,
          "name": "CA",
          "element": "C",
          "coord": [
            -0.996399998664856,
            9.904000282287598,
            -11.094599723815918
          ]
        },
        {
          "atom_index": 5217,
          "name": "C",
          "element": "C",
          "coord": [
            -0.8474000096321106,
            9.925800323486328,
            -11.101900100708008
          ]
        },
        {
          "atom_index": 5218,
          "name": "O",
          "element": "O",
          "coord": [
            -0.7692999839782715,
            9.830599784851074,
            -11.092700004577637
          ]
        },
        {
          "atom_index": 5219,
          "name": "CB",
          "element": "C",
          "coord": [
            -1.0295000076293945,
            9.782999992370605,
            -11.009099960327148
          ]
        },
        {
          "atom_index": 5220,
          "name": "CG",
          "element": "C",
          "coord": [
            -1.010200023651123,
            9.798800468444824,
            -10.859999656677246
          ]
        },
        {
          "atom_index": 5221,
          "name": "CD1",
          "element": "C",
          "coord": [
            -1.1191999912261963,
            9.789799690246582,
            -10.773500442504883
          ]
        },
        {
          "atom_index": 5222,
          "name": "CD2",
          "element": "C",
          "coord": [
            -0.8841000199317932,
            9.81779956817627,
            -10.803899765014648
          ]
        },
        {
          "atom_index": 5223,
          "name": "CE1",
          "element": "C",
          "coord": [
            -1.1038000583648682,
            9.800700187683105,
            -10.635700225830078
          ]
        },
        {
          "atom_index": 5224,
          "name": "CE2",
          "element": "C",
          "coord": [
            -0.8671000003814697,
            9.827300071716309,
            -10.666199684143066
          ]
        },
        {
          "atom_index": 5225,
          "name": "CZ",
          "element": "C",
          "coord": [
            -0.9776999950408936,
            9.818699836730957,
            -10.582900047302246
          ]
        },
        {
          "atom_index": 5226,
          "name": "OH",
          "element": "O",
          "coord": [
            -0.9664000272750854,
            9.827500343322754,
            -10.446599960327148
          ]
        }
      ]
    },
    {
      "id": "C:162",
      "chain": "C",
      "resseq": 162,
      "icode": "",
      "resname": "PRO",
      "hetflag": " ",
      "sasa": 0.1613273024559021,
      "atoms": [
        {
          "atom_index": 5227,
          "name": "N",
          "element": "N",
          "coord": [
            -0.8062999844551086,
            10.052000045776367,
            -11.119400024414062
          ]
        },
        {
          "atom_index": 5228,
          "name": "CA",
          "element": "C",
          "coord": [
            -0.6653000116348267,
            10.077099800109863,
            -11.128199577331543
          ]
        },
        {
          "atom_index": 5229,
          "name": "C",
          "element": "C",
          "coord": [
            -0.5982999801635742,
            10.032299995422363,
            -10.999799728393555
          ]
        },
        {
          "atom_index": 5230,
          "name": "O",
          "element": "O",
          "coord": [
            -0.6628000140190125,
            10.024700164794922,
            -10.894399642944336
          ]
        },
        {
          "atom_index": 5231,
          "name": "CB",
          "element": "C",
          "coord": [
            -0.657800018787384,
            10.229000091552734,
            -11.144200325012207
          ]
        },
        {
          "atom_index": 5232,
          "name": "CG",
          "element": "C",
          "coord": [
            -0.7890999913215637,
            10.26990032196045,
            -11.192899703979492
          ]
        },
        {
          "atom_index": 5233,
          "name": "CD",
          "element": "C",
          "coord": [
            -0.8842999935150146,
            10.17650032043457,
            -11.12969970703125
          ]
        }
      ]
    },
    {
      "id": "C:163",
      "chain": "C",
      "resseq": 163,
      "icode": "",
      "resname": "THR",
      "hetflag": " ",
      "sasa": 0.15764929354190826,
      "atoms": [
        {
          "atom_index": 5234,
          "name": "N",
          "element": "N",
          "coord": [
            -0.4706000089645386,
            10.000300407409668,
            -11.008500099182129
          ]
        },
        {
          "atom_index": 5235,
          "name": "CA",
          "element": "C",
          "coord": [
            -0.39480000734329224,
            9.967399597167969,
            -10.890199661254883
          ]
        },
        {
          "atom_index": 5236,
          "name": "C",
          "element": "C",
          "coord": [
            -0.3822000026702881,
            10.089699745178223,
            -10.800800323486328
          ]
        },
        {
          "atom_index": 5237,
          "name": "O",
          "element": "O",
          "coord": [
            -0.33550000190734863,
            10.194899559020996,
            -10.842599868774414
          ]
        },
        {
          "atom_index": 5238,
          "name": "CB",
          "element": "C",
          "coord": [
            -0.2581999897956848,
            9.918000221252441,
            -10.927300453186035
          ]
        },
        {
          "atom_index": 5239,
          "name": "OG1",
          "element": "O",
          "coord": [
            -0.2660999894142151,
            9.85990047454834,
            -11.057700157165527
          ]
        },
        {
          "atom_index": 5240,
          "name": "CG2",
          "element": "C",
          "coord": [
            -0.2142000049352646,
            9.813699722290039,
            -10.829099655151367
          ]
        }
      ]
    },
    {
      "id": "C:164",
      "chain": "C",
      "resseq": 164,
      "icode": "",
      "resname": "ILE",
      "hetflag": " ",
      "sasa": 0.0,
      "atoms": [
        {
          "atom_index": 5241,
          "name": "N",
          "element": "N",
          "coord": [
            -0.4262000024318695,
            10.075200080871582,
            -10.677499771118164
          ]
        },
        {
          "atom_index": 5242,
          "name": "CA",
          "element": "C",
          "coord": [
            -0.4133000075817108,
            10.180000305175781,
            -10.579700469970703
          ]
        },
        {
          "atom_index": 5243,
          "name": "C",
          "element": "C",
          "coord": [
            -0.27129998803138733,
            10.183899879455566,
            -10.523500442504883
          ]
        },
        {
          "atom_index": 5244,
          "name": "O",
          "element": "O",
          "coord": [
            -0.21570000052452087,
            10.083499908447266,
            -10.482999801635742
          ]
        },
        {
          "atom_index": 5245,
          "name": "CB",
          "element": "C",
          "coord": [
            -0.5159000158309937,
            10.155500411987305,
            -10.467499732971191
          ]
        },
        {
          "atom_index": 5246,
          "name": "CG1",
          "element": "C",
          "coord": [
            -0.656499981880188,
            10.191200256347656,
            -10.517800331115723
          ]
        },
        {
          "atom_index": 5247,
          "name": "CG2",
          "element": "C",
          "coord": [
            -0.4805000126361847,
            10.238100051879883,
            -10.344499588012695
          ]
        },
        {
          "atom_index": 5248,
          "name": "CD1",
          "element": "C",
          "coord": [
            -0.767300009727478,
            10.106499671936035,
            -10.46049976348877
          ]
        }
      ]
    },
    {
      "id": "C:165",
      "chain": "C",
      "resseq": 165,
      "icode": "",
      "resname": "LYS",
      "hetflag": " ",
      "sasa": 1.808699369430542,
      "atoms": [
        {
          "atom_index": 5249,
          "name": "N",
          "element": "N",
          "coord": [
            -0.21150000393390656,
            10.300100326538086,
            -10.52280044555664
          ]
        },
        {
          "atom_index": 5250,
          "name": "CA",
          "element": "C",
          "coord": [
            -0.08730000257492065,
            10.319499969482422,
            -10.449199676513672
          ]
        },
        {
          "atom_index": 5251,
          "name": "C",
          "element": "C",
          "coord": [
            -0.10859999805688858,
            10.440899848937988,
            -10.362299919128418
          ]
        },
        {
          "atom_index": 5252,
          "name": "O",
          "element": "O",
          "coord": [
            -0.14640000462532043,
            10.54699993133545,
            -10.411199569702148
          ]
        },
        {
          "atom_index": 5253,
          "name": "CB",
          "element": "C",
          "coord": [
            0.029600000008940697,
            10.342399597167969,
            -10.544300079345703
          ]
        },
        {
          "atom_index": 5254,
          "name": "CG",
          "element": "C",
          "coord": [
            0.07440000027418137,
            10.216400146484375,
            -10.611800193786621
          ]
        },
        {
          "atom_index": 5255,
          "name": "CD",
          "element": "C",
          "coord": [
            0.15189999341964722,
            10.244600296020508,
            -10.736300468444824
          ]
        },
        {
          "atom_index": 5256,
          "name": "CE",
          "element": "C",
          "coord": [
            0.2231999933719635,
            10.118399620056152,
            -10.78219985961914
          ]
        },
        {
          "atom_index": 5257,
          "name": "NZ",
          "element": "N",
          "coord": [
            0.29089999198913574,
            10.130999565124512,
            -10.916000366210938
          ]
        }
      ]
    },
    {
      "id": "C:166",
      "chain": "C",
      "resseq": 166,
      "icode": "",
      "resname": "ARG",
      "hetflag": " ",
      "sasa": 0.22156311571598053,
      "atoms": [
        {
          "atom_index": 5258,
          "name": "N",
          "element": "N",
          "coord": [
            -0.08940000087022781,
            10.427599906921387,
            -10.23289966583252
          ]
        },
        {
          "atom_index": 5259,
          "name": "CA",
          "element": "C",
          "coord": [
            -0.13490000367164612,
            10.532899856567383,
            -10.146100044250488
          ]
        },
        {
          "atom_index": 5260,
          "name": "C",
          "element": "C",
          "coord": [
            -0.07460000365972519,
            10.518699645996094,
            -10.009900093078613
          ]
        },
        {
          "atom_index": 5261,
          "name": "O",
          "element": "O",
          "coord": [
            -0.06520000100135803,
            10.410099983215332,
            -9.956500053405762
          ]
        },
        {
          "atom_index": 5262,
          "name": "CB",
          "element": "C",
          "coord": [
            -0.2863999903202057,
            10.526000022888184,
            -10.139200210571289
          ]
        },
        {
          "atom_index": 5263,
          "name": "CG",
          "element": "C",
          "coord": [
            -0.350600004196167,
            10.647500038146973,
            -10.084699630737305
          ]
        },
        {
          "atom_index": 5264,
          "name": "CD",
          "element": "C",
          "coord": [
            -0.4763000011444092,
            10.679900169372559,
            -10.158499717712402
          ]
        },
        {
          "atom_index": 5265,
          "name": "NE",
          "element": "N",
          "coord": [
            -0.5110999941825867,
            10.817299842834473,
            -10.128299713134766
          ]
        },
        {
          "atom_index": 5266,
          "name": "CZ",
          "element": "C",
          "coord": [
            -0.626800000667572,
            10.872599601745605,
            -10.159299850463867
          ]
        },
        {
          "atom_index": 5267,
          "name": "NH1",
          "element": "N",
          "coord": [
            -0.7204999923706055,
            10.80270004272461,
            -10.222100257873535
          ]
        },
        {
          "atom_index": 5268,
          "name": "NH2",
          "element": "N",
          "coord": [
            -0.6481999754905701,
            10.999099731445312,
            -10.126999855041504
          ]
        }
      ]
    },
    {
      "id": "C:167",
      "chain": "C",
      "resseq": 167,
      "icode": "",
      "resname": "SER",
      "hetflag": " ",
      "sasa": 0.2522388696670532,
      "atoms": [
        {
          "atom_index": 5269,
          "name": "N",
          "element": "N",
          "coord": [
            -0.033799998462200165,
            10.629899978637695,
            -9.952899932861328
          ]
        },
        {
          "atom_index": 5270,
          "name": "CA",
          "element": "C",
          "coord": [
            0.028300000354647636,
            10.625200271606445,
            -9.821900367736816
          ]
        },
        {
          "atom_index": 5271,
          "name": "C",
          "element": "C",
          "coord": [
            -0.003599999938160181,
            10.746600151062012,
            -9.735400199890137
          ]
        },
        {
          "atom_index": 5272,
          "name": "O",
          "element": "O",
          "coord": [
            -0.040699999779462814,
            10.849800109863281,
            -9.784600257873535
          ]
        },
        {
          "atom_index": 5273,
          "name": "CB",
          "element": "C",
          "coord": [
            0.17949999868869781,
            10.610199928283691,
            -9.835399627685547
          ]
        },
        {
          "atom_index": 5274,
          "name": "OG",
          "element": "O",
          "coord": [
            0.23649999499320984,
            10.729000091552734,
            -9.885700225830078
          ]
        }
      ]
    },
    {
      "id": "C:168",
      "chain": "C",
      "resseq": 168,
      "icode": "",
      "resname": "TYR",
      "hetflag": " ",
      "sasa": 0.0,
      "atoms": [
        {
          "atom_index": 5275,
          "name": "N",
          "element": "N",
          "coord": [
            0.01489999983459711,
            10.731900215148926,
            -9.605500221252441
          ]
        },
        {
          "atom_index": 5276,
          "name": "CA",
          "element": "C",
          "coord": [
            -0.012199999764561653,
            10.837900161743164,
            -9.512299537658691
          ]
        },
        {
          "atom_index": 5277,
          "name": "C",
          "element": "C",
          "coord": [
            0.10369999706745148,
            10.846500396728516,
            -9.411499977111816
          ]
        },
        {
          "atom_index": 5278,
          "name": "O",
          "element": "O",
          "coord": [
            0.14149999618530273,
            10.745499610900879,
            -9.351699829101562
          ]
        },
        {
          "atom_index": 5279,
          "name": "CB",
          "element": "C",
          "coord": [
            -0.14560000598430634,
            10.81149959564209,
            -9.44159984588623
          ]
        },
        {
          "atom_index": 5280,
          "name": "CG",
          "element": "C",
          "coord": [
            -0.164900004863739,
            10.899499893188477,
            -9.323100090026855
          ]
        },
        {
          "atom_index": 5281,
          "name": "CD1",
          "element": "C",
          "coord": [
            -0.2093999981880188,
            11.029899597167969,
            -9.339699745178223
          ]
        },
        {
          "atom_index": 5282,
          "name": "CD2",
          "element": "C",
          "coord": [
            -0.13529999554157257,
            10.854900360107422,
            -9.195099830627441
          ]
        },
        {
          "atom_index": 5283,
          "name": "CE1",
          "element": "C",
          "coord": [
            -0.22540000081062317,
            11.11460018157959,
            -9.232399940490723
          ]
        },
        {
          "atom_index": 5284,
          "name": "CE2",
          "element": "C",
          "coord": [
            -0.14820000529289246,
            10.939399719238281,
            -9.086600303649902
          ]
        },
        {
          "atom_index": 5285,
          "name": "CZ",
          "element": "C",
          "coord": [
            -0.193900004029274,
            11.068400382995605,
            -9.106399536132812
          ]
        },
        {
          "atom_index": 5286,
          "name": "OH",
          "element": "O",
          "coord": [
            -0.21130000054836273,
            11.152799606323242,
            -9.000300407409668
          ]
        }
      ]
    },
    {
      "id": "C:169",
      "chain": "C",
      "resseq": 169,
      "icode": "",
      "resname": "ASN",
      "hetflag": " ",
      "sasa": 0.18917915225028992,
      "atoms": [
        {
          "atom_index": 5287,
          "name": "N",
          "element": "N",
          "coord": [
            0.15880000591278076,
            10.967000007629395,
            -9.395700454711914
          ]
        },
        {
          "atom_index": 5288,
          "name": "CA",
          "element": "C",
          "coord": [
            0.258899986743927,
            10.992899894714355,
            -9.295100212097168
          ]
        },
        {
          "atom_index": 5289,
          "name": "C",
          "element": "C",
          "coord": [
            0.18960000574588776,
            11.032400131225586,
            -9.168600082397461
          ]
        },
        {
          "atom_index": 5290,
          "name": "O",
          "element": "O",
          "coord": [
            0.10760000348091125,
            11.124899864196777,
            -9.169099807739258
          ]
        },
        {
          "atom_index": 5291,
          "name": "CB",
          "element": "C",
          "coord": [
            0.3424000144004822,
            11.110899925231934,
            -9.335100173950195
          ]
        },
        {
          "atom_index": 5292,
          "name": "CG",
          "element": "C",
          "coord": [
            0.48919999599456787,
            11.08650016784668,
            -9.318099975585938
          ]
        },
        {
          "atom_index": 5293,
          "name": "OD1",
          "element": "O",
          "coord": [
            0.5552999973297119,
            11.034899711608887,
            -9.409700393676758
          ]
        },
        {
          "atom_index": 5294,
          "name": "ND2",
          "element": "N",
          "coord": [
            0.5446000099182129,
            11.128199577331543,
            -9.205900192260742
          ]
        }
      ]
    },
    {
      "id": "C:170",
      "chain": "C",
      "resseq": 170,
      "icode": "",
      "resname": "ASN",
      "hetflag": " ",
      "sasa": 0.0,
      "atoms": [
        {
          "atom_index": 5295,
          "name": "N",
          "element": "N",
          "coord": [
            0.22360000014305115,
            10.965299606323242,
            -9.059399604797363
          ]
        },
        {
          "atom_index": 5296,
          "name": "CA",
          "element": "C",
          "coord": [
            0.17820000648498535,
            11.00629997253418,
            -8.927900314331055
          ]
        },
        {
          "atom_index": 5297,
          "name": "C",
          "element": "C",
          "coord": [
            0.26100000739097595,
            11.125699996948242,
            -8.884400367736816
          ]
        },
        {
          "atom_index": 5298,
          "name": "O",
          "element": "O",
          "coord": [
            0.37299999594688416,
            11.110400199890137,
            -8.83810043334961
          ]
        },
        {
          "atom_index": 5299,
          "name": "CB",
          "element": "C",
          "coord": [
            0.1956000030040741,
            10.891799926757812,
            -8.82919979095459
          ]
        },
        {
          "atom_index": 5300,
          "name": "CG",
          "element": "C",
          "coord": [
            0.15790000557899475,
            10.93019962310791,
            -8.687299728393555
          ]
        },
        {
          "atom_index": 5301,
          "name": "OD1",
          "element": "O",
          "coord": [
            0.0925000011920929,
            11.033300399780273,
            -8.664299964904785
          ]
        },
        {
          "atom_index": 5302,
          "name": "ND2",
          "element": "N",
          "coord": [
            0.19740000367164612,
            10.846400260925293,
            -8.590700149536133
          ]
        }
      ]
    },
    {
      "id": "C:171",
      "chain": "C",
      "resseq": 171,
      "icode": "",
      "resname": "THR",
      "hetflag": " ",
      "sasa": 3.266066551208496,
      "atoms": [
        {
          "atom_index": 5303,
          "name": "N",
          "element": "N",
          "coord": [
            0.20669999718666077,
            11.245400428771973,
            -8.901700019836426
          ]
        },
        {
          "atom_index": 5304,
          "name": "CA",
          "element": "C",
          "coord": [
            0.2809000015258789,
            11.363800048828125,
            -8.865400314331055
          ]
        },
        {
          "atom_index": 5305,
          "name": "C",
          "element": "C",
          "coord": [
            0.24009999632835388,
            11.41819953918457,
            -8.730299949645996
          ]
        },
        {
          "atom_index": 5306,
          "name": "O",
          "element": "O",
          "coord": [
            0.2896000146865845,
            11.521699905395508,
            -8.688899993896484
          ]
        },
        {
          "atom_index": 5307,
          "name": "CB",
          "element": "C",
          "coord": [
            0.2639999985694885,
            11.4753999710083,
            -8.967700004577637
          ]
        },
        {
          "atom_index": 5308,
          "name": "OG1",
          "element": "O",
          "coord": [
            0.12520000338554382,
            11.48799991607666,
            -8.996700286865234
          ]
        },
        {
          "atom_index": 5309,
          "name": "CG2",
          "element": "C",
          "coord": [
            0.34119999408721924,
            11.444700241088867,
            -9.095499992370605
          ]
        }
      ]
    },
    {
      "id": "C:172",
      "chain": "C",
      "resseq": 172,
      "icode": "",
      "resname": "ASN",
      "hetflag": " ",
      "sasa": 0.0,
      "atoms": [
        {
          "atom_index": 5310,
          "name": "N",
          "element": "N",
          "coord": [
            0.14790000021457672,
            11.351099967956543,
            -8.663100242614746
          ]
        },
        {
          "atom_index": 5311,
          "name": "CA",
          "element": "C",
          "coord": [
            0.1143999993801117,
            11.382800102233887,
            -8.523799896240234
          ]
        },
        {
          "atom_index": 5312,
          "name": "C",
          "element": "C",
          "coord": [
            0.21940000355243683,
            11.330599784851074,
            -8.42770004272461
          ]
        },
        {
          "atom_index": 5313,
          "name": "O",
          "element": "O",
          "coord": [
            0.310699999332428,
            11.25529956817627,
            -8.465800285339355
          ]
        },
        {
          "atom_index": 5314,
          "name": "CB",
          "element": "C",
          "coord": [
            -0.013199999928474426,
            11.313799858093262,
            -8.487500190734863
          ]
        },
        {
          "atom_index": 5315,
          "name": "CG",
          "element": "C",
          "coord": [
            -0.11259999871253967,
            11.320199966430664,
            -8.595999717712402
          ]
        },
        {
          "atom_index": 5316,
          "name": "OD1",
          "element": "O",
          "coord": [
            -0.1835000067949295,
            11.4173002243042,
            -8.607099533081055
          ]
        },
        {
          "atom_index": 5317,
          "name": "ND2",
          "element": "N",
          "coord": [
            -0.11959999799728394,
            11.217499732971191,
            -8.677900314331055
          ]
        }
      ]
    },
    {
      "id": "C:173",
      "chain": "C",
      "resseq": 173,
      "icode": "",
      "resname": "GLN",
      "hetflag": " ",
      "sasa": 6.0681304931640625,
      "atoms": [
        {
          "atom_index": 5318,
          "name": "N",
          "element": "N",
          "coord": [
            0.20569999516010284,
            11.366800308227539,
            -8.30150032043457
          ]
        },
        {
          "atom_index": 5319,
          "name": "CA",
          "element": "C",
          "coord": [
            0.3001999855041504,
            11.316300392150879,
            -8.205699920654297
          ]
        },
        {
          "atom_index": 5320,
          "name": "C",
          "element": "C",
          "coord": [
            0.2540999948978424,
            11.185799598693848,
            -8.147700309753418
          ]
        },
        {
          "atom_index": 5321,
          "name": "O",
          "element": "O",
          "coord": [
            0.3334999978542328,
            11.111499786376953,
            -8.092599868774414
          ]
        },
        {
          "atom_index": 5322,
          "name": "CB",
          "element": "C",
          "coord": [
            0.3237000107765198,
            11.416299819946289,
            -8.095100402832031
          ]
        },
        {
          "atom_index": 5323,
          "name": "CG",
          "element": "C",
          "coord": [
            0.46560001373291016,
            11.41469955444336,
            -8.045599937438965
          ]
        },
        {
          "atom_index": 5324,
          "name": "CD",
          "element": "C",
          "coord": [
            0.5159000158309937,
            11.555999755859375,
            -8.02180004119873
          ]
        },
        {
          "atom_index": 5325,
          "name": "OE1",
          "element": "O",
          "coord": [
            0.5194000005722046,
            11.639599800109863,
            -8.113200187683105
          ]
        },
        {
          "atom_index": 5326,
          "name": "NE2",
          "element": "N",
          "coord": [
            0.5543000102043152,
            11.583999633789062,
            -7.897900104522705
          ]
        }
      ]
    },
    {
      "id": "C:174",
      "chain": "C",
      "resseq": 174,
      "icode": "",
      "resname": "GLU",
      "hetflag": " ",
      "sasa": 0.0630597174167633,
      "atoms": [
        {
          "atom_index": 5327,
          "name": "N",
          "element": "N",
          "coord": [
            0.12620000541210175,
            11.15719985961914,
            -8.161100387573242
          ]
        },
        {
          "atom_index": 5328,
          "name": "CA",
          "element": "C",
          "coord": [
            0.0706000030040741,
            11.04259967803955,
            -8.09589958190918
          ]
        },
        {
          "atom_index": 5329,
          "name": "C",
          "element": "C",
          "coord": [
            0.08739999681711197,
            10.925999641418457,
            -8.188799858093262
          ]
        },
        {
          "atom_index": 5330,
          "name": "O",
          "element": "O",
          "coord": [
            0.08229999989271164,
            10.943900108337402,
            -8.309100151062012
          ]
        },
        {
          "atom_index": 5331,
          "name": "CB",
          "element": "C",
          "coord": [
            -0.0771000012755394,
            11.063199996948242,
            -8.067099571228027
          ]
        },
        {
          "atom_index": 5332,
          "name": "CG",
          "element": "C",
          "coord": [
            -0.1128000020980835,
            11.171299934387207,
            -7.967299938201904
          ]
        },
        {
          "atom_index": 5333,
          "name": "CD",
          "element": "C",
          "coord": [
            -0.09589999914169312,
            11.316499710083008,
            -8.018899917602539
          ]
        },
        {
          "atom_index": 5334,
          "name": "OE1",
          "element": "O",
          "coord": [
            -0.1395999938249588,
            11.40719985961914,
            -7.944499969482422
          ]
        },
        {
          "atom_index": 5335,
          "name": "OE2",
          "element": "O",
          "coord": [
            -0.03929999843239784,
            11.343099594116211,
            -8.130000114440918
          ]
        }
      ]
    },
    {
      "id": "C:175",
      "chain": "C",
      "resseq": 175,
      "icode": "",
      "resname": "ASP",
      "hetflag": " ",
      "sasa": 0.0,
      "atoms": [
        {
          "atom_index": 5336,
          "name": "N",
          "element": "N",
          "coord": [
            0.11129999905824661,
            10.807299613952637,
            -8.132100105285645
          ]
        },
        {
          "atom_index": 5337,
          "name": "CA",
          "element": "C",
          "coord": [
            0.09369999915361404,
            10.679900169372559,
            -8.202199935913086
          ]
        },
        {
          "atom_index": 5338,
          "name": "C",
          "element": "C",
          "coord": [
            -0.042899999767541885,
            10.686800003051758,
            -8.271300315856934
          ]
        },
        {
          "atom_index": 5339,
          "name": "O",
          "element": "O",
          "coord": [
            -0.13539999723434448,
            10.750399589538574,
            -8.22189998626709
          ]
        },
        {
          "atom_index": 5340,
          "name": "CB",
          "element": "C",
          "coord": [
            0.0860000029206276,
            10.565600395202637,
            -8.100600242614746
          ]
        },
        {
          "atom_index": 5341,
          "name": "CG",
          "element": "C",
          "coord": [
            0.2224999964237213,
            10.510299682617188,
            -8.057299613952637
          ]
        },
        {
          "atom_index": 5342,
          "name": "OD1",
          "element": "O",
          "coord": [
            0.33009999990463257,
            10.558699607849121,
            -8.103099822998047
          ]
        },
        {
          "atom_index": 5343,
          "name": "OD2",
          "element": "O",
          "coord": [
            0.22100000083446503,
            10.41409969329834,
            -7.9741997718811035
          ]
        }
      ]
    },
    {
      "id": "C:176",
      "chain": "C",
      "resseq": 176,
      "icode": "",
      "resname": "LEU",
      "hetflag": " ",
      "sasa": 0.0,
      "atoms": [
        {
          "atom_index": 5344,
          "name": "N",
          "element": "N",
          "coord": [
            -0.05950000137090683,
            10.620699882507324,
            -8.38379955291748
          ]
        },
        {
          "atom_index": 5345,
          "name": "CA",
          "element": "C",
          "coord": [
            -0.19609999656677246,
            10.607500076293945,
            -8.428899765014648
          ]
        },
        {
          "atom_index": 5346,
          "name": "C",
          "element": "C",
          "coord": [
            -0.2361000031232834,
            10.471599578857422,
            -8.477899551391602
          ]
        },
        {
          "atom_index": 5347,
          "name": "O",
          "element": "O",
          "coord": [
            -0.15889999270439148,
            10.40429973602295,
            -8.543100357055664
          ]
        },
        {
          "atom_index": 5348,
          "name": "CB",
          "element": "C",
          "coord": [
            -0.2393999993801117,
            10.721599578857422,
            -8.52180004119873
          ]
        },
        {
          "atom_index": 5349,
          "name": "CG",
          "element": "C",
          "coord": [
            -0.22339999675750732,
            10.733799934387207,
            -8.671799659729004
          ]
        },
        {
          "atom_index": 5350,
          "name": "CD1",
          "element": "C",
          "coord": [
            -0.3506999909877777,
            10.69279956817627,
            -8.732000350952148
          ]
        },
        {
          "atom_index": 5351,
          "name": "CD2",
          "element": "C",
          "coord": [
            -0.2084999978542328,
            10.88010025024414,
            -8.692899703979492
          ]
        }
      ]
    },
    {
      "id": "C:177",
      "chain": "C",
      "resseq": 177,
      "icode": "",
      "resname": "LEU",
      "hetflag": " ",
      "sasa": 0.0,
      "atoms": [
        {
          "atom_index": 5352,
          "name": "N",
          "element": "N",
          "coord": [
            -0.3564999997615814,
            10.429800033569336,
            -8.439900398254395
          ]
        },
        {
          "atom_index": 5353,
          "name": "CA",
          "element": "C",
          "coord": [
            -0.40369999408721924,
            10.29419994354248,
            -8.463399887084961
          ]
        },
        {
          "atom_index": 5354,
          "name": "C",
          "element": "C",
          "coord": [
            -0.47749999165534973,
            10.296600341796875,
            -8.593999862670898
          ]
        },
        {
          "atom_index": 5355,
          "name": "O",
          "element": "O",
          "coord": [
            -0.5728999972343445,
            10.374500274658203,
            -8.610799789428711
          ]
        },
        {
          "atom_index": 5356,
          "name": "CB",
          "element": "C",
          "coord": [
            -0.5019000172615051,
            10.254500389099121,
            -8.353899955749512
          ]
        },
        {
          "atom_index": 5357,
          "name": "CG",
          "element": "C",
          "coord": [
            -0.5964000225067139,
            10.136799812316895,
            -8.379199981689453
          ]
        },
        {
          "atom_index": 5358,
          "name": "CD1",
          "element": "C",
          "coord": [
            -0.5249999761581421,
            9.998499870300293,
            -8.386500358581543
          ]
        },
        {
          "atom_index": 5359,
          "name": "CD2",
          "element": "C",
          "coord": [
            -0.7049999833106995,
            10.13700008392334,
            -8.274499893188477
          ]
        }
      ]
    },
    {
      "id": "C:178",
      "chain": "C",
      "resseq": 178,
      "icode": "",
      "resname": "VAL",
      "hetflag": " ",
      "sasa": 0.0,
      "atoms": [
        {
          "atom_index": 5360,
          "name": "N",
          "element": "N",
          "coord": [
            -0.4345000088214874,
            10.211099624633789,
            -8.685799598693848
          ]
        },
        {
          "atom_index": 5361,
          "name": "CA",
          "element": "C",
          "coord": [
            -0.4918000102043152,
            10.207799911499023,
            -8.817700386047363
          ]
        },
        {
          "atom_index": 5362,
          "name": "C",
          "element": "C",
          "coord": [
            -0.5480999946594238,
            10.071100234985352,
            -8.85200023651123
          ]
        },
        {
          "atom_index": 5363,
          "name": "O",
          "element": "O",
          "coord": [
            -0.4864000082015991,
            9.968299865722656,
            -8.81779956817627
          ]
        },
        {
          "atom_index": 5364,
          "name": "CB",
          "element": "C",
          "coord": [
            -0.3880999982357025,
            10.248100280761719,
            -8.923399925231934
          ]
        },
        {
          "atom_index": 5365,
          "name": "CG1",
          "element": "C",
          "coord": [
            -0.45190000534057617,
            10.255399703979492,
            -9.0600004196167
          ]
        },
        {
          "atom_index": 5366,
          "name": "CG2",
          "element": "C",
          "coord": [
            -0.32899999618530273,
            10.379599571228027,
            -8.890399932861328
          ]
        }
      ]
    },
    {
      "id": "C:179",
      "chain": "C",
      "resseq": 179,
      "icode": "",
      "resname": "LEU",
      "hetflag": " ",
      "sasa": 0.0,
      "atoms": [
        {
          "atom_index": 5367,
          "name": "N",
          "element": "N",
          "coord": [
            -0.6618000268936157,
            10.072199821472168,
            -8.923299789428711
          ]
        },
        {
          "atom_index": 5368,
          "name": "CA",
          "element": "C",
          "coord": [
            -0.7389000058174133,
            9.951600074768066,
            -8.95680046081543
          ]
        },
        {
          "atom_index": 5369,
          "name": "C",
          "element": "C",
          "coord": [
            -0.7752000093460083,
            9.939399719238281,
            -9.103599548339844
          ]
        },
        {
          "atom_index": 5370,
          "name": "O",
          "element": "O",
          "coord": [
            -0.8095999956130981,
            10.038299560546875,
            -9.169300079345703
          ]
        },
        {
          "atom_index": 5371,
          "name": "CB",
          "element": "C",
          "coord": [
            -0.8690999746322632,
            9.954899787902832,
            -8.878899574279785
          ]
        },
        {
          "atom_index": 5372,
          "name": "CG",
          "element": "C",
          "coord": [
            -0.8557999730110168,
            9.975600242614746,
            -8.728300094604492
          ]
        },
        {
          "atom_index": 5373,
          "name": "CD1",
          "element": "C",
          "coord": [
            -0.983299970626831,
            10.01710033416748,
            -8.672100067138672
          ]
        },
        {
          "atom_index": 5374,
          "name": "CD2",
          "element": "C",
          "coord": [
            -0.8158000111579895,
            9.84529972076416,
            -8.666000366210938
          ]
        }
      ]
    },
    {
      "id": "C:180",
      "chain": "C",
      "resseq": 180,
      "icode": "",
      "resname": "TRP",
      "hetflag": " ",
      "sasa": 0.0,
      "atoms": [
        {
          "atom_index": 5375,
          "name": "N",
          "element": "N",
          "coord": [
            -0.7710999846458435,
            9.817399978637695,
            -9.155599594116211
          ]
        },
        {
          "atom_index": 5376,
          "name": "CA",
          "element": "C",
          "coord": [
            -0.807200014591217,
            9.792400360107422,
            -9.29699993133545
          ]
        },
        {
          "atom_index": 5377,
          "name": "C",
          "element": "C",
          "coord": [
            -0.8592000007629395,
            9.649999618530273,
            -9.315500259399414
          ]
        },
        {
          "atom_index": 5378,
          "name": "O",
          "element": "O",
          "coord": [
            -0.839900016784668,
            9.5625,
            -9.227100372314453
          ]
        },
        {
          "atom_index": 5379,
          "name": "CB",
          "element": "C",
          "coord": [
            -0.6877999901771545,
            9.819000244140625,
            -9.389200210571289
          ]
        },
        {
          "atom_index": 5380,
          "name": "CG",
          "element": "C",
          "coord": [
            -0.574999988079071,
            9.731499671936035,
            -9.357999801635742
          ]
        },
        {
          "atom_index": 5381,
          "name": "CD1",
          "element": "C",
          "coord": [
            -0.5443000197410583,
            9.612199783325195,
            -9.418600082397461
          ]
        },
        {
          "atom_index": 5382,
          "name": "CD2",
          "element": "C",
          "coord": [
            -0.47620001435279846,
            9.750499725341797,
            -9.256999969482422
          ]
        },
        {
          "atom_index": 5383,
          "name": "NE1",
          "element": "N",
          "coord": [
            -0.4325999915599823,
            9.555999755859375,
            -9.361700057983398
          ]
        },
        {
          "atom_index": 5384,
          "name": "CE2",
          "element": "C",
          "coord": [
            -0.38929998874664307,
            9.63860034942627,
            -9.261199951171875
          ]
        },
        {
          "atom_index": 5385,
          "name": "CE3",
          "element": "C",
          "coord": [
            -0.45100000500679016,
            9.850899696350098,
            -9.164400100708008
          ]
        },
        {
          "atom_index": 5386,
          "name": "CZ2",
          "element": "C",
          "coord": [
            -0.27790001034736633,
            9.625399589538574,
            -9.17490005493164
          ]
        },
        {
          "atom_index": 5387,
          "name": "CZ3",
          "element": "C",
          "coord": [
            -0.3395000100135803,
            9.836299896240234,
            -9.077799797058105
          ]
        },
        {
          "atom_index": 5388,
          "name": "CH2",
          "element": "C",
          "coord": [
            -0.2556999921798706,
            9.724100112915039,
            -9.08430004119873
          ]
        }
      ]
    },
    {
      "id": "C:181",
      "chain": "C",
      "resseq": 181,
      "icode": "",
      "resname": "GLY",
      "hetflag": " ",
      "sasa": 0.0,
      "atoms": [
        {
          "atom_index": 5389,
          "name": "N",
          "element": "N",
          "coord": [
            -0.9247000217437744,
            9.623000144958496,
            -9.428400039672852
          ]
        },
        {
          "atom_index": 5390,
          "name": "CA",
          "element": "C",
          "coord": [
            -0.9772999882698059,
            9.486300468444824,
            -9.450599670410156
          ]
        },
        {
          "atom_index": 5391,
          "name": "C",
          "element": "C",
          "coord": [
            -0.9573000073432922,
            9.42770004272461,
            -9.588700294494629
          ]
        },
        {
          "atom_index": 5392,
          "name": "O",
          "element": "O",
          "coord": [
            -0.9211999773979187,
            9.500699996948242,
            -9.677399635314941
          ]
        }
      ]
    },
    {
      "id": "C:182",
      "chain": "C",
      "resseq": 182,
      "icode": "",
      "resname": "ILE",
      "hetflag": " ",
      "sasa": 0.0,
      "atoms": [
        {
          "atom_index": 5393,
          "name": "N",
          "element": "N",
          "coord": [
            -0.9800000190734863,
            9.296600341796875,
            -9.604900360107422
          ]
        },
        {
          "atom_index": 5394,
          "name": "CA",
          "element": "C",
          "coord": [
            -0.9939000010490417,
            9.231499671936035,
            -9.734999656677246
          ]
        },
        {
          "atom_index": 5395,
          "name": "C",
          "element": "C",
          "coord": [
            -1.136299967765808,
            9.18690013885498,
            -9.742500305175781
          ]
        },
        {
          "atom_index": 5396,
          "name": "O",
          "element": "O",
          "coord": [
            -1.1979999542236328,
            9.15410041809082,
            -9.640299797058105
          ]
        },
        {
          "atom_index": 5397,
          "name": "CB",
          "element": "C",
          "coord": [
            -0.9125999808311462,
            9.099900245666504,
            -9.74590015411377
          ]
        },
        {
          "atom_index": 5398,
          "name": "CG1",
          "element": "C",
          "coord": [
            -0.7857999801635742,
            9.115500450134277,
            -9.672800064086914
          ]
        },
        {
          "atom_index": 5399,
          "name": "CG2",
          "element": "C",
          "coord": [
            -0.8694000244140625,
            9.068499565124512,
            -9.891799926757812
          ]
        },
        {
          "atom_index": 5400,
          "name": "CD1",
          "element": "C",
          "coord": [
            -0.7294999957084656,
            9.261099815368652,
            -9.705499649047852
          ]
        }
      ]
    },
    {
      "id": "C:183",
      "chain": "C",
      "resseq": 183,
      "icode": "",
      "resname": "HIS",
      "hetflag": " ",
      "sasa": 0.0,
      "atoms": [
        {
          "atom_index": 5401,
          "name": "N",
          "element": "N",
          "coord": [
            -1.1875,
            9.183899879455566,
            -9.864100456237793
          ]
        },
        {
          "atom_index": 5402,
          "name": "CA",
          "element": "C",
          "coord": [
            -1.3101999759674072,
            9.115500450134277,
            -9.891300201416016
          ]
        },
        {
          "atom_index": 5403,
          "name": "C",
          "element": "C",
          "coord": [
            -1.2752000093460083,
            8.982099533081055,
            -9.956299781799316
          ]
        },
        {
          "atom_index": 5404,
          "name": "O",
          "element": "O",
          "coord": [
            -1.205899953842163,
            8.978699684143066,
            -10.055500030517578
          ]
        },
        {
          "atom_index": 5405,
          "name": "CB",
          "element": "C",
          "coord": [
            -1.4014999866485596,
            9.19950008392334,
            -9.98009967803955
          ]
        },
        {
          "atom_index": 5406,
          "name": "CG",
          "element": "C",
          "coord": [
            -1.5319000482559204,
            9.132599830627441,
            -10.011500358581543
          ]
        },
        {
          "atom_index": 5407,
          "name": "ND1",
          "element": "N",
          "coord": [
            -1.572700023651123,
            9.105299949645996,
            -10.140199661254883
          ]
        },
        {
          "atom_index": 5408,
          "name": "CD2",
          "element": "C",
          "coord": [
            -1.6299999952316284,
            9.086000442504883,
            -9.9306001663208
          ]
        },
        {
          "atom_index": 5409,
          "name": "CE1",
          "element": "C",
          "coord": [
            -1.6907000541687012,
            9.045599937438965,
            -10.137299537658691
          ]
        },
        {
          "atom_index": 5410,
          "name": "NE2",
          "element": "N",
          "coord": [
            -1.7279000282287598,
            9.032899856567383,
            -10.011300086975098
          ]
        }
      ]
    },
    {
      "id": "C:184",
      "chain": "C",
      "resseq": 184,
      "icode": "",
      "resname": "HIS",
      "hetflag": " ",
      "sasa": 0.0,
      "atoms": [
        {
          "atom_index": 5411,
          "name": "N",
          "element": "N",
          "coord": [
            -1.3213000297546387,
            8.872900009155273,
            -9.897000312805176
          ]
        },
        {
          "atom_index": 5412,
          "name": "CA",
          "element": "C",
          "coord": [
            -1.3136999607086182,
            8.742400169372559,
            -9.958499908447266
          ]
        },
        {
          "atom_index": 5413,
          "name": "C",
          "element": "C",
          "coord": [
            -1.448099970817566,
            8.707599639892578,
            -10.021599769592285
          ]
        },
        {
          "atom_index": 5414,
          "name": "O",
          "element": "O",
          "coord": [
            -1.5368000268936157,
            8.65719985961914,
            -9.952199935913086
          ]
        },
        {
          "atom_index": 5415,
          "name": "CB",
          "element": "C",
          "coord": [
            -1.2851999998092651,
            8.638500213623047,
            -9.853599548339844
          ]
        },
        {
          "atom_index": 5416,
          "name": "CG",
          "element": "C",
          "coord": [
            -1.160599946975708,
            8.661800384521484,
            -9.774299621582031
          ]
        },
        {
          "atom_index": 5417,
          "name": "ND1",
          "element": "N",
          "coord": [
            -1.034600019454956,
            8.630800247192383,
            -9.822199821472168
          ]
        },
        {
          "atom_index": 5418,
          "name": "CD2",
          "element": "C",
          "coord": [
            -1.1432000398635864,
            8.70359992980957,
            -9.64680004119873
          ]
        },
        {
          "atom_index": 5419,
          "name": "CE1",
          "element": "C",
          "coord": [
            -0.9448000192642212,
            8.655099868774414,
            -9.728400230407715
          ]
        },
        {
          "atom_index": 5420,
          "name": "NE2",
          "element": "N",
          "coord": [
            -1.0082999467849731,
            8.69890022277832,
            -9.620800018310547
          ]
        }
      ]
    },
    {
      "id": "C:185",
      "chain": "C",
      "resseq": 185,
      "icode": "",
      "resname": "PRO",
      "hetflag": " ",
      "sasa": 0.0,
      "atoms": [
        {
          "atom_index": 5421,
          "name": "N",
          "element": "N",
          "coord": [
            -1.4646999835968018,
            8.73270034790039,
            -10.152700424194336
          ]
        },
        {
          "atom_index": 5422,
          "name": "CA",
          "element": "C",
          "coord": [
            -1.5918999910354614,
            8.704000473022461,
            -10.219200134277344
          ]
        },
        {
          "atom_index": 5423,
          "name": "C",
          "element": "C",
          "coord": [
            -1.6328999996185303,
            8.557499885559082,
            -10.218000411987305
          ]
        },
        {
          "atom_index": 5424,
          "name": "O",
          "element": "O",
          "coord": [
            -1.5541000366210938,
            8.468299865722656,
            -10.186200141906738
          ]
        },
        {
          "atom_index": 5425,
          "name": "CB",
          "element": "C",
          "coord": [
            -1.5688999891281128,
            8.749099731445312,
            -10.364100456237793
          ]
        },
        {
          "atom_index": 5426,
          "name": "CG",
          "element": "C",
          "coord": [
            -1.4219000339508057,
            8.746999740600586,
            -10.38029956817627
          ]
        },
        {
          "atom_index": 5427,
          "name": "CD",
          "element": "C",
          "coord": [
            -1.3680000305175781,
            8.789600372314453,
            -10.246899604797363
          ]
        }
      ]
    },
    {
      "id": "C:186",
      "chain": "C",
      "resseq": 186,
      "icode": "",
      "resname": "ASN",
      "hetflag": " ",
      "sasa": 0.0,
      "atoms": [
        {
          "atom_index": 5428,
          "name": "N",
          "element": "N",
          "coord": [
            -1.7578999996185303,
            8.53380012512207,
            -10.255200386047363
          ]
        },
        {
          "atom_index": 5429,
          "name": "CA",
          "element": "C",
          "coord": [
            -1.804800033569336,
            8.39799976348877,
            -10.260299682617188
          ]
        },
        {
          "atom_index": 5430,
          "name": "C",
          "element": "C",
          "coord": [
            -1.7537000179290771,
            8.321100234985352,
            -10.384499549865723
          ]
        },
        {
          "atom_index": 5431,
          "name": "O",
          "element": "O",
          "coord": [
            -1.7228000164031982,
            8.203100204467773,
            -10.37399959564209
          ]
        },
        {
          "atom_index": 5432,
          "name": "CB",
          "element": "C",
          "coord": [
            -1.9571000337600708,
            8.392600059509277,
            -10.24470043182373
          ]
        },
        {
          "atom_index": 5433,
          "name": "CG",
          "element": "C",
          "coord": [
            -2.0141000747680664,
            8.25160026550293,
            -10.271400451660156
          ]
        },
        {
          "atom_index": 5434,
          "name": "OD1",
          "element": "O",
          "coord": [
            -2.0048999786376953,
            8.15939998626709,
            -10.187299728393555
          ]
        },
        {
          "atom_index": 5435,
          "name": "ND2",
          "element": "N",
          "coord": [
            -2.0724000930786133,
            8.234000205993652,
            -10.39009952545166
          ]
        }
      ]
    },
    {
      "id": "C:187",
      "chain": "C",
      "resseq": 187,
      "icode": "",
      "resname": "ASP",
      "hetflag": " ",
      "sasa": 0.0,
      "atoms": [
        {
          "atom_index": 5436,
          "name": "N",
          "element": "N",
          "coord": [
            -1.742799997329712,
            8.386500358581543,
            -10.500499725341797
          ]
        },
        {
          "atom_index": 5437,
          "name": "CA",
          "element": "C",
          "coord": [
            -1.704300045967102,
            8.31719970703125,
            -10.625800132751465
          ]
        },
        {
          "atom_index": 5438,
          "name": "C",
          "element": "C",
          "coord": [
            -1.6382999420166016,
            8.408900260925293,
            -10.729100227355957
          ]
        },
        {
          "atom_index": 5439,
          "name": "O",
          "element": "O",
          "coord": [
            -1.6366000175476074,
            8.531599998474121,
            -10.714500427246094
          ]
        },
        {
          "atom_index": 5440,
          "name": "CB",
          "element": "C",
          "coord": [
            -1.8282999992370605,
            8.258199691772461,
            -10.690999984741211
          ]
        },
        {
          "atom_index": 5441,
          "name": "CG",
          "element": "C",
          "coord": [
            -1.9297000169754028,
            8.365799903869629,
            -10.729900360107422
          ]
        },
        {
          "atom_index": 5442,
          "name": "OD1",
          "element": "O",
          "coord": [
            -2.0434999465942383,
            8.35949993133545,
            -10.680000305175781
          ]
        },
        {
          "atom_index": 5443,
          "name": "OD2",
          "element": "O",
          "coord": [
            -1.8949999809265137,
            8.459500312805176,
            -10.807100296020508
          ]
        }
      ]
    },
    {
      "id": "C:188",
      "chain": "C",
      "resseq": 188,
      "icode": "",
      "resname": "ALA",
      "hetflag": " ",
      "sasa": 0.12906184792518616,
      "atoms": [
        {
          "atom_index": 5444,
          "name": "N",
          "element": "N",
          "coord": [
            -1.5896999835968018,
            8.34939956665039,
            -10.837200164794922
          ]
        },
        {
          "atom_index": 5445,
          "name": "CA",
          "element": "C",
          "coord": [
            -1.5188000202178955,
            8.425299644470215,
            -10.940099716186523
          ]
        },
        {
          "atom_index": 5446,
          "name": "C",
          "element": "C",
          "coord": [
            -1.6022000312805176,
            8.537099838256836,
            -11.00469970703125
          ]
        },
        {
          "atom_index": 5447,
          "name": "O",
          "element": "O",
          "coord": [
            -1.5494999885559082,
            8.645099639892578,
            -11.031299591064453
          ]
        },
        {
          "atom_index": 5448,
          "name": "CB",
          "element": "C",
          "coord": [
            -1.4610999822616577,
            8.331399917602539,
            -11.045499801635742
          ]
        }
      ]
    },
    {
      "id": "C:189",
      "chain": "C",
      "resseq": 189,
      "icode": "",
      "resname": "ALA",
      "hetflag": " ",
      "sasa": 2.0649895668029785,
      "atoms": [
        {
          "atom_index": 5449,
          "name": "N",
          "element": "N",
          "coord": [
            -1.7304999828338623,
            8.510700225830078,
            -11.029199600219727
          ]
        },
        {
          "atom_index": 5450,
          "name": "CA",
          "element": "C",
          "coord": [
            -1.8186999559402466,
            8.607500076293945,
            -11.09119987487793
          ]
        },
        {
          "atom_index": 5451,
          "name": "C",
          "element": "C",
          "coord": [
            -1.8293999433517456,
            8.73009967803955,
            -11.003399848937988
          ]
        },
        {
          "atom_index": 5452,
          "name": "O",
          "element": "O",
          "coord": [
            -1.809499979019165,
            8.843700408935547,
            -11.050100326538086
          ]
        },
        {
          "atom_index": 5453,
          "name": "CB",
          "element": "C",
          "coord": [
            -1.9532999992370605,
            8.54740047454834,
            -11.112500190734863
          ]
        }
      ]
    },
    {
      "id": "C:190",
      "chain": "C",
      "resseq": 190,
      "icode": "",
      "resname": "GLU",
      "hetflag": " ",
      "sasa": 0.0,
      "atoms": [
        {
          "atom_index": 5454,
          "name": "N",
          "element": "N",
          "coord": [
            -1.8575999736785889,
            8.705599784851074,
            -10.87559986114502
          ]
        },
        {
          "atom_index": 5455,
          "name": "CA",
          "element": "C",
          "coord": [
            -1.867900013923645,
            8.810500144958496,
            -10.774900436401367
          ]
        },
        {
          "atom_index": 5456,
          "name": "C",
          "element": "C",
          "coord": [
            -1.7402000427246094,
            8.89490032196045,
            -10.77340030670166
          ]
        },
        {
          "atom_index": 5457,
          "name": "O",
          "element": "O",
          "coord": [
            -1.7446999549865723,
            9.014599800109863,
            -10.751299858093262
          ]
        },
        {
          "atom_index": 5458,
          "name": "CB",
          "element": "C",
          "coord": [
            -1.8971999883651733,
            8.746000289916992,
            -10.639699935913086
          ]
        },
        {
          "atom_index": 5459,
          "name": "CG",
          "element": "C",
          "coord": [
            -1.9598000049591064,
            8.832500457763672,
            -10.527600288391113
          ]
        },
        {
          "atom_index": 5460,
          "name": "CD",
          "element": "C",
          "coord": [
            -1.9733999967575073,
            8.749099731445312,
            -10.394000053405762
          ]
        },
        {
          "atom_index": 5461,
          "name": "OE1",
          "element": "O",
          "coord": [
            -1.92330002784729,
            8.793000221252441,
            -10.284799575805664
          ]
        },
        {
          "atom_index": 5462,
          "name": "OE2",
          "element": "O",
          "coord": [
            -2.031899929046631,
            8.63599967956543,
            -10.399700164794922
          ]
        }
      ]
    },
    {
      "id": "C:191",
      "chain": "C",
      "resseq": 191,
      "icode": "",
      "resname": "GLN",
      "hetflag": " ",
      "sasa": 0.0,
      "atoms": [
        {
          "atom_index": 5463,
          "name": "N",
          "element": "N",
          "coord": [
            -1.6268999576568604,
            8.831700325012207,
            -10.80049991607666
          ]
        },
        {
          "atom_index": 5464,
          "name": "CA",
          "element": "C",
          "coord": [
            -1.4989999532699585,
            8.900300025939941,
            -10.805299758911133
          ]
        },
        {
          "atom_index": 5465,
          "name": "C",
          "element": "C",
          "coord": [
            -1.500599980354309,
            9.007100105285645,
            -10.90880012512207
          ]
        },
        {
          "atom_index": 5466,
          "name": "O",
          "element": "O",
          "coord": [
            -1.4829000234603882,
            9.122400283813477,
            -10.87720012664795
          ]
        },
        {
          "atom_index": 5467,
          "name": "CB",
          "element": "C",
          "coord": [
            -1.385699987411499,
            8.803299903869629,
            -10.837300300598145
          ]
        },
        {
          "atom_index": 5468,
          "name": "CG",
          "element": "C",
          "coord": [
            -1.2871999740600586,
            8.782500267028809,
            -10.721599578857422
          ]
        },
        {
          "atom_index": 5469,
          "name": "CD",
          "element": "C",
          "coord": [
            -1.2050000429153442,
            8.907099723815918,
            -10.68809986114502
          ]
        },
        {
          "atom_index": 5470,
          "name": "OE1",
          "element": "O",
          "coord": [
            -1.2172000408172607,
            8.963700294494629,
            -10.579099655151367
          ]
        },
        {
          "atom_index": 5471,
          "name": "NE2",
          "element": "N",
          "coord": [
            -1.1207000017166138,
            8.949700355529785,
            -10.782699584960938
          ]
        }
      ]
    },
    {
      "id": "C:192",
      "chain": "C",
      "resseq": 192,
      "icode": "",
      "resname": "THR",
      "hetflag": " ",
      "sasa": 0.7413700222969055,
      "atoms": [
        {
          "atom_index": 5472,
          "name": "N",
          "element": "N",
          "coord": [
            -1.5250999927520752,
            8.965800285339355,
            -11.032299995422363
          ]
        },
        {
          "atom_index": 5473,
          "name": "CA",
          "element": "C",
          "coord": [
            -1.5233999490737915,
            9.049099922180176,
            -11.151800155639648
          ]
        },
        {
          "atom_index": 5474,
          "name": "C",
          "element": "C",
          "coord": [
            -1.6276999711990356,
            9.157699584960938,
            -11.139699935913086
          ]
        },
        {
          "atom_index": 5475,
          "name": "O",
          "element": "O",
          "coord": [
            -1.6043000221252441,
            9.27280044555664,
            -11.17549991607666
          ]
        },
        {
          "atom_index": 5476,
          "name": "CB",
          "element": "C",
          "coord": [
            -1.551900029182434,
            8.961999893188477,
            -11.277899742126465
          ]
        },
        {
          "atom_index": 5477,
          "name": "OG1",
          "element": "O",
          "coord": [
            -1.4437999725341797,
            8.87030029296875,
            -11.298700332641602
          ]
        },
        {
          "atom_index": 5478,
          "name": "CG2",
          "element": "C",
          "coord": [
            -1.5671000480651855,
            9.045999526977539,
            -11.40310001373291
          ]
        }
      ]
    },
    {
      "id": "C:193",
      "chain": "C",
      "resseq": 193,
      "icode": "",
      "resname": "LYS",
      "hetflag": " ",
      "sasa": 2.534245491027832,
      "atoms": [
        {
          "atom_index": 5479,
          "name": "N",
          "element": "N",
          "coord": [
            -1.743299961090088,
            9.121199607849121,
            -11.087200164794922
          ]
        },
        {
          "atom_index": 5480,
          "name": "CA",
          "element": "C",
          "coord": [
            -1.8489999771118164,
            9.218299865722656,
            -11.069299697875977
          ]
        },
        {
          "atom_index": 5481,
          "name": "C",
          "element": "C",
          "coord": [
            -1.8016999959945679,
            9.338000297546387,
            -10.98550033569336
          ]
        },
        {
          "atom_index": 5482,
          "name": "O",
          "element": "O",
          "coord": [
            -1.8255000114440918,
            9.452099800109863,
            -11.022600173950195
          ]
        },
        {
          "atom_index": 5483,
          "name": "CB",
          "element": "C",
          "coord": [
            -1.9723999500274658,
            9.15310001373291,
            -11.006600379943848
          ]
        },
        {
          "atom_index": 5484,
          "name": "CG",
          "element": "C",
          "coord": [
            -2.099600076675415,
            9.232600212097168,
            -11.028200149536133
          ]
        },
        {
          "atom_index": 5485,
          "name": "CD",
          "element": "C",
          "coord": [
            -2.1956000328063965,
            9.206600189208984,
            -10.91670036315918
          ]
        },
        {
          "atom_index": 5486,
          "name": "CE",
          "element": "C",
          "coord": [
            -2.3227999210357666,
            9.28320026397705,
            -10.934499740600586
          ]
        },
        {
          "atom_index": 5487,
          "name": "NZ",
          "element": "N",
          "coord": [
            -2.39490008354187,
            9.281100273132324,
            -10.805999755859375
          ]
        }
      ]
    },
    {
      "id": "C:194",
      "chain": "C",
      "resseq": 194,
      "icode": "",
      "resname": "LEU",
      "hetflag": " ",
      "sasa": 0.0,
      "atoms": [
        {
          "atom_index": 5488,
          "name": "N",
          "element": "N",
          "coord": [
            -1.7336000204086304,
            9.312800407409668,
            -10.873900413513184
          ]
        },
        {
          "atom_index": 5489,
          "name": "CA",
          "element": "C",
          "coord": [
            -1.698699951171875,
            9.422100067138672,
            -10.78380012512207
          ]
        },
        {
          "atom_index": 5490,
          "name": "C",
          "element": "C",
          "coord": [
            -1.5676000118255615,
            9.491399765014648,
            -10.821900367736816
          ]
        },
        {
          "atom_index": 5491,
          "name": "O",
          "element": "O",
          "coord": [
            -1.5506999492645264,
            9.612899780273438,
            -10.805700302124023
          ]
        },
        {
          "atom_index": 5492,
          "name": "CB",
          "element": "C",
          "coord": [
            -1.6908999681472778,
            9.372300148010254,
            -10.639200210571289
          ]
        },
        {
          "atom_index": 5493,
          "name": "CG",
          "element": "C",
          "coord": [
            -1.8149000406265259,
            9.307299613952637,
            -10.579500198364258
          ]
        },
        {
          "atom_index": 5494,
          "name": "CD1",
          "element": "C",
          "coord": [
            -1.7821999788284302,
            9.27180004119873,
            -10.436100006103516
          ]
        },
        {
          "atom_index": 5495,
          "name": "CD2",
          "element": "C",
          "coord": [
            -1.9342999458312988,
            9.395400047302246,
            -10.58489990234375
          ]
        }
      ]
    },
    {
      "id": "C:195",
      "chain": "C",
      "resseq": 195,
      "icode": "",
      "resname": "TYR",
      "hetflag": " ",
      "sasa": 0.0,
      "atoms": [
        {
          "atom_index": 5496,
          "name": "N",
          "element": "N",
          "coord": [
            -1.4740999937057495,
            9.411600112915039,
            -10.869600296020508
          ]
        },
        {
          "atom_index": 5497,
          "name": "CA",
          "element": "C",
          "coord": [
            -1.340000033378601,
            9.455699920654297,
            -10.901800155639648
          ]
        },
        {
          "atom_index": 5498,
          "name": "C",
          "element": "C",
          "coord": [
            -1.3176000118255615,
            9.389300346374512,
            -11.03600025177002
          ]
        },
        {
          "atom_index": 5499,
          "name": "O",
          "element": "O",
          "coord": [
            -1.3641999959945679,
            9.276800155639648,
            -11.056699752807617
          ]
        },
        {
          "atom_index": 5500,
          "name": "CB",
          "element": "C",
          "coord": [
            -1.2418999671936035,
            9.398799896240234,
            -10.798199653625488
          ]
        },
        {
          "atom_index": 5501,
          "name": "CG",
          "element": "C",
          "coord": [
            -1.3008999824523926,
            9.38479995727539,
            -10.65820026397705
          ]
        },
        {
          "atom_index": 5502,
          "name": "CD1",
          "element": "C",
          "coord": [
            -1.3313000202178955,
            9.260000228881836,
            -10.605600357055664
          ]
        },
        {
          "atom_index": 5503,
          "name": "CD2",
          "element": "C",
          "coord": [
            -1.3285000324249268,
            9.495499610900879,
            -10.579700469970703
          ]
        },
        {
          "atom_index": 5504,
          "name": "CE1",
          "element": "C",
          "coord": [
            -1.3880000114440918,
            9.245800018310547,
            -10.475899696350098
          ]
        },
        {
          "atom_index": 5505,
          "name": "CE2",
          "element": "C",
          "coord": [
            -1.385200023651123,
            9.48169994354248,
            -10.45110034942627
          ]
        },
        {
          "atom_index": 5506,
          "name": "CZ",
          "element": "C",
          "coord": [
            -1.413699984550476,
            9.3572998046875,
            -10.400899887084961
          ]
        },
        {
          "atom_index": 5507,
          "name": "OH",
          "element": "O",
          "coord": [
            -1.4701999425888062,
            9.343899726867676,
            -10.277400016784668
          ]
        }
      ]
    },
    {
      "id": "C:196",
      "chain": "C",
      "resseq": 196,
      "icode": "",
      "resname": "GLN",
      "hetflag": " ",
      "sasa": 0.981208086013794,
      "atoms": [
        {
          "atom_index": 5508,
          "name": "N",
          "element": "N",
          "coord": [
            -1.2517000436782837,
            9.45259952545166,
            -11.132100105285645
          ]
        },
        {
          "atom_index": 5509,
          "name": "CA",
          "element": "C",
          "coord": [
            -1.247499942779541,
            9.384699821472168,
            -11.262100219726562
          ]
        },
        {
          "atom_index": 5510,
          "name": "C",
          "element": "C",
          "coord": [
            -1.1591999530792236,
            9.263899803161621,
            -11.252900123596191
          ]
        },
        {
          "atom_index": 5511,
          "name": "O",
          "element": "O",
          "coord": [
            -1.1928999423980713,
            9.158900260925293,
            -11.304900169372559
          ]
        },
        {
          "atom_index": 5512,
          "name": "CB",
          "element": "C",
          "coord": [
            -1.1994999647140503,
            9.474900245666504,
            -11.37279987335205
          ]
        },
        {
          "atom_index": 5513,
          "name": "CG",
          "element": "C",
          "coord": [
            -1.312000036239624,
            9.555700302124023,
            -11.429900169372559
          ]
        },
        {
          "atom_index": 5514,
          "name": "CD",
          "element": "C",
          "coord": [
            -1.4082000255584717,
            9.474599838256836,
            -11.517200469970703
          ]
        },
        {
          "atom_index": 5515,
          "name": "OE1",
          "element": "O",
          "coord": [
            -1.5300999879837036,
            9.493000030517578,
            -11.512100219726562
          ]
        },
        {
          "atom_index": 5516,
          "name": "NE2",
          "element": "N",
          "coord": [
            -1.3535000085830688,
            9.385299682617188,
            -11.597700119018555
          ]
        }
      ]
    },
    {
      "id": "C:197",
      "chain": "C",
      "resseq": 197,
      "icode": "",
      "resname": "ASN",
      "hetflag": " ",
      "sasa": 0.09495562314987183,
      "atoms": [
        {
          "atom_index": 5517,
          "name": "N",
          "element": "N",
          "coord": [
            -1.0490000247955322,
            9.278400421142578,
            -11.180299758911133
          ]
        },
        {
          "atom_index": 5518,
          "name": "CA",
          "element": "C",
          "coord": [
            -0.9350000023841858,
            9.190899848937988,
            -11.194499969482422
          ]
        },
        {
          "atom_index": 5519,
          "name": "C",
          "element": "C",
          "coord": [
            -0.949999988079071,
            9.058699607849121,
            -11.120499610900879
          ]
        },
        {
          "atom_index": 5520,
          "name": "O",
          "element": "O",
          "coord": [
            -0.986299991607666,
            9.056099891662598,
            -11.004300117492676
          ]
        },
        {
          "atom_index": 5521,
          "name": "CB",
          "element": "C",
          "coord": [
            -0.8083999752998352,
            9.263500213623047,
            -11.148699760437012
          ]
        },
        {
          "atom_index": 5522,
          "name": "CG",
          "element": "C",
          "coord": [
            -0.8116000294685364,
            9.412599563598633,
            -11.176799774169922
          ]
        },
        {
          "atom_index": 5523,
          "name": "OD1",
          "element": "O",
          "coord": [
            -0.7996000051498413,
            9.494400024414062,
            -11.086400032043457
          ]
        },
        {
          "atom_index": 5524,
          "name": "ND2",
          "element": "N",
          "coord": [
            -0.8273000121116638,
            9.44849967956543,
            -11.301899909973145
          ]
        }
      ]
    },
    {
      "id": "C:198",
      "chain": "C",
      "resseq": 198,
      "icode": "",
      "resname": "PRO",
      "hetflag": " ",
      "sasa": 1.6778039932250977,
      "atoms": [
        {
          "atom_index": 5525,
          "name": "N",
          "element": "N",
          "coord": [
            -0.9169999957084656,
            8.946700096130371,
            -11.185999870300293
          ]
        },
        {
          "atom_index": 5526,
          "name": "CA",
          "element": "C",
          "coord": [
            -0.9433000087738037,
            8.816699981689453,
            -11.124799728393555
          ]
        },
        {
          "atom_index": 5527,
          "name": "C",
          "element": "C",
          "coord": [
            -0.8432000279426575,
            8.786700248718262,
            -11.01550006866455
          ]
        },
        {
          "atom_index": 5528,
          "name": "O",
          "element": "O",
          "coord": [
            -0.8791999816894531,
            8.73449993133545,
            -10.911600112915039
          ]
        },
        {
          "atom_index": 5529,
          "name": "CB",
          "element": "C",
          "coord": [
            -0.9230999946594238,
            8.718899726867676,
            -11.239800453186035
          ]
        },
        {
          "atom_index": 5530,
          "name": "CG",
          "element": "C",
          "coord": [
            -0.9010000228881836,
            8.800800323486328,
            -11.361200332641602
          ]
        },
        {
          "atom_index": 5531,
          "name": "CD",
          "element": "C",
          "coord": [
            -0.8521000146865845,
            8.932900428771973,
            -11.316800117492676
          ]
        }
      ]
    },
    {
      "id": "C:199",
      "chain": "C",
      "resseq": 199,
      "icode": "",
      "resname": "THR",
      "hetflag": " ",
      "sasa": 0.0,
      "atoms": [
        {
          "atom_index": 5532,
          "name": "N",
          "element": "N",
          "coord": [
            -0.7177000045776367,
            8.820500373840332,
            -11.039600372314453
          ]
        },
        {
          "atom_index": 5533,
          "name": "CA",
          "element": "C",
          "coord": [
            -0.6132000088691711,
            8.794300079345703,
            -10.942500114440918
          ]
        },
        {
          "atom_index": 5534,
          "name": "C",
          "element": "C",
          "coord": [
            -0.5831000208854675,
            8.92389965057373,
            -10.869500160217285
          ]
        },
        {
          "atom_index": 5535,
          "name": "O",
          "element": "O",
          "coord": [
            -0.5641000270843506,
            9.02560043334961,
            -10.931900024414062
          ]
        },
        {
          "atom_index": 5536,
          "name": "CB",
          "element": "C",
          "coord": [
            -0.4869999885559082,
            8.742300033569336,
            -11.012100219726562
          ]
        },
        {
          "atom_index": 5537,
          "name": "OG1",
          "element": "O",
          "coord": [
            -0.5259000062942505,
            8.654000282287598,
            -11.11709976196289
          ]
        },
        {
          "atom_index": 5538,
          "name": "CG2",
          "element": "C",
          "coord": [
            -0.39899998903274536,
            8.667099952697754,
            -10.916899681091309
          ]
        }
      ]
    },
    {
      "id": "C:200",
      "chain": "C",
      "resseq": 200,
      "icode": "",
      "resname": "THR",
      "hetflag": " ",
      "sasa": 0.0,
      "atoms": [
        {
          "atom_index": 5539,
          "name": "N",
          "element": "N",
          "coord": [
            -0.5752999782562256,
            8.919099807739258,
            -10.737700462341309
          ]
        },
        {
          "atom_index": 5540,
          "name": "CA",
          "element": "C",
          "coord": [
            -0.5763000249862671,
            9.039999961853027,
            -10.661800384521484
          ]
        },
        {
          "atom_index": 5541,
          "name": "C",
          "element": "C",
          "coord": [
            -0.49390000104904175,
            9.035799980163574,
            -10.53320026397705
          ]
        },
        {
          "atom_index": 5542,
          "name": "O",
          "element": "O",
          "coord": [
            -0.4609000086784363,
            8.928799629211426,
            -10.483099937438965
          ]
        },
        {
          "atom_index": 5543,
          "name": "CB",
          "element": "C",
          "coord": [
            -0.718999981880188,
            9.072199821472168,
            -10.637100219726562
          ]
        },
        {
          "atom_index": 5544,
          "name": "OG1",
          "element": "O",
          "coord": [
            -0.7545999884605408,
            9.178299903869629,
            -10.726200103759766
          ]
        },
        {
          "atom_index": 5545,
          "name": "CG2",
          "element": "C",
          "coord": [
            -0.7414000034332275,
            9.11240005493164,
            -10.49489974975586
          ]
        }
      ]
    },
    {
      "id": "C:201",
      "chain": "C",
      "resseq": 201,
      "icode": "",
      "resname": "TYR",
      "hetflag": " ",
      "sasa": 0.0,
      "atoms": [
        {
          "atom_index": 5546,
          "name": "N",
          "element": "N",
          "coord": [
            -0.4577000141143799,
            9.152700424194336,
            -10.481499671936035
          ]
        },
        {
          "atom_index": 5547,
          "name": "CA",
          "element": "C",
          "coord": [
            -0.3783000111579895,
            9.159099578857422,
            -10.35949993133545
          ]
        },
        {
          "atom_index": 5548,
          "name": "C",
          "element": "C",
          "coord": [
            -0.39399999380111694,
            9.293100357055664,
            -10.29259967803955
          ]
        },
        {
          "atom_index": 5549,
          "name": "O",
          "element": "O",
          "coord": [
            -0.41819998621940613,
            9.395000457763672,
            -10.359800338745117
          ]
        },
        {
          "atom_index": 5550,
          "name": "CB",
          "element": "C",
          "coord": [
            -0.23010000586509705,
            9.137700080871582,
            -10.392399787902832
          ]
        },
        {
          "atom_index": 5551,
          "name": "CG",
          "element": "C",
          "coord": [
            -0.17219999432563782,
            9.25220012664795,
            -10.470100402832031
          ]
        },
        {
          "atom_index": 5552,
          "name": "CD1",
          "element": "C",
          "coord": [
            -0.10920000076293945,
            9.35949993133545,
            -10.405099868774414
          ]
        },
        {
          "atom_index": 5553,
          "name": "CD2",
          "element": "C",
          "coord": [
            -0.18310000002384186,
            9.256500244140625,
            -10.608499526977539
          ]
        },
        {
          "atom_index": 5554,
          "name": "CE1",
          "element": "C",
          "coord": [
            -0.05889999866485596,
            9.47029972076416,
            -10.479000091552734
          ]
        },
        {
          "atom_index": 5555,
          "name": "CE2",
          "element": "C",
          "coord": [
            -0.13330000638961792,
            9.36400032043457,
            -10.68239974975586
          ]
        },
        {
          "atom_index": 5556,
          "name": "CZ",
          "element": "C",
          "coord": [
            -0.07209999859333038,
            9.471199989318848,
            -10.6181001663208
          ]
        },
        {
          "atom_index": 5557,
          "name": "OH",
          "element": "O",
          "coord": [
            -0.02329999953508377,
            9.576299667358398,
            -10.693699836730957
          ]
        }
      ]
    },
    {
      "id": "C:202",
      "chain": "C",
      "resseq": 202,
      "icode": "",
      "resname": "ILE",
      "hetflag": " ",
      "sasa": 0.0,
      "atoms": [
        {
          "atom_index": 5558,
          "name": "N",
          "element": "N",
          "coord": [
            -0.382099986076355,
            9.29170036315918,
            -10.160400390625
          ]
        },
        {
          "atom_index": 5559,
          "name": "CA",
          "element": "C",
          "coord": [
            -0.3499000072479248,
            9.413900375366211,
            -10.085000038146973
          ]
        },
        {
          "atom_index": 5560,
          "name": "C",
          "element": "C",
          "coord": [
            -0.21549999713897705,
            9.397299766540527,
            -10.013199806213379
          ]
        },
        {
          "atom_index": 5561,
          "name": "O",
          "element": "O",
          "coord": [
            -0.19349999725818634,
            9.296799659729004,
            -9.944100379943848
          ]
        },
        {
          "atom_index": 5562,
          "name": "CB",
          "element": "C",
          "coord": [
            -0.44530001282691956,
            9.443599700927734,
            -9.97029972076416
          ]
        },
        {
          "atom_index": 5563,
          "name": "CG1",
          "element": "C",
          "coord": [
            -0.5845000147819519,
            9.476799964904785,
            -10.017200469970703
          ]
        },
        {
          "atom_index": 5564,
          "name": "CG2",
          "element": "C",
          "coord": [
            -0.39489999413490295,
            9.564599990844727,
            -9.89680004119873
          ]
        },
        {
          "atom_index": 5565,
          "name": "CD1",
          "element": "C",
          "coord": [
            -0.6757000088691711,
            9.362899780273438,
            -10.018799781799316
          ]
        }
      ]
    },
    {
      "id": "C:203",
      "chain": "C",
      "resseq": 203,
      "icode": "",
      "resname": "SER",
      "hetflag": " ",
      "sasa": 0.0,
      "atoms": [
        {
          "atom_index": 5566,
          "name": "N",
          "element": "N",
          "coord": [
            -0.12680000066757202,
            9.495100021362305,
            -10.0246000289917
          ]
        },
        {
          "atom_index": 5567,
          "name": "CA",
          "element": "C",
          "coord": [
            -0.003000000026077032,
            9.486599922180176,
            -9.95009994506836
          ]
        },
        {
          "atom_index": 5568,
          "name": "C",
          "element": "C",
          "coord": [
            0.018799999728798866,
            9.615599632263184,
            -9.873800277709961
          ]
        },
        {
          "atom_index": 5569,
          "name": "O",
          "element": "O",
          "coord": [
            0.011900000274181366,
            9.726200103759766,
            -9.93220043182373
          ]
        },
        {
          "atom_index": 5570,
          "name": "CB",
          "element": "C",
          "coord": [
            0.11460000276565552,
            9.458800315856934,
            -10.040599822998047
          ]
        },
        {
          "atom_index": 5571,
          "name": "OG",
          "element": "O",
          "coord": [
            0.15279999375343323,
            9.578800201416016,
            -10.106499671936035
          ]
        }
      ]
    },
    {
      "id": "C:204",
      "chain": "C",
      "resseq": 204,
      "icode": "",
      "resname": "VAL",
      "hetflag": " ",
      "sasa": 0.0,
      "atoms": [
        {
          "atom_index": 5572,
          "name": "N",
          "element": "N",
          "coord": [
            0.04690000042319298,
            9.600199699401855,
            -9.743900299072266
          ]
        },
        {
          "atom_index": 5573,
          "name": "CA",
          "element": "C",
          "coord": [
            0.06679999828338623,
            9.710200309753418,
            -9.651200294494629
          ]
        },
        {
          "atom_index": 5574,
          "name": "C",
          "element": "C",
          "coord": [
            0.20389999449253082,
            9.707099914550781,
            -9.58899974822998
          ]
        },
        {
          "atom_index": 5575,
          "name": "O",
          "element": "O",
          "coord": [
            0.25060001015663147,
            9.603500366210938,
            -9.540499687194824
          ]
        },
        {
          "atom_index": 5576,
          "name": "CB",
          "element": "C",
          "coord": [
            -0.02630000002682209,
            9.696800231933594,
            -9.53849983215332
          ]
        },
        {
          "atom_index": 5577,
          "name": "CG1",
          "element": "C",
          "coord": [
            -0.03180000185966492,
            9.82759952545166,
            -9.463600158691406
          ]
        },
        {
          "atom_index": 5578,
          "name": "CG2",
          "element": "C",
          "coord": [
            -0.16410000622272491,
            9.651599884033203,
            -9.591300010681152
          ]
        }
      ]
    },
    {
      "id": "C:205",
      "chain": "C",
      "resseq": 205,
      "icode": "",
      "resname": "GLY",
      "hetflag": " ",
      "sasa": 0.0,
      "atoms": [
        {
          "atom_index": 5579,
          "name": "N",
          "element": "N",
          "coord": [
            0.2694999873638153,
            9.821000099182129,
            -9.587300300598145
          ]
        },
        {
          "atom_index": 5580,
          "name": "CA",
          "element": "C",
          "coord": [
            0.4016000032424927,
            9.824399948120117,
            -9.530799865722656
          ]
        },
        {
          "atom_index": 5581,
          "name": "C",
          "element": "C",
          "coord": [
            0.42160001397132874,
            9.936599731445312,
            -9.431699752807617
          ]
        },
        {
          "atom_index": 5582,
          "name": "O",
          "element": "O",
          "coord": [
            0.3725999891757965,
            10.046199798583984,
            -9.449999809265137
          ]
        }
      ]
    },
    {
      "id": "C:206",
      "chain": "C",
      "resseq": 206,
      "icode": "",
      "resname": "THR",
      "hetflag": " ",
      "sasa": 0.0,
      "atoms": [
        {
          "atom_index": 5583,
          "name": "N",
          "element": "N",
          "coord": [
            0.4973999857902527,
            9.909700393676758,
            -9.327899932861328
          ]
        },
        {
          "atom_index": 5584,
          "name": "CA",
          "element": "C",
          "coord": [
            0.5310999751091003,
            10.01099967956543,
            -9.231599807739258
          ]
        },
        {
          "atom_index": 5585,
          "name": "C",
          "element": "C",
          "coord": [
            0.6837000250816345,
            10.01449966430664,
            -9.214699745178223
          ]
        },
        {
          "atom_index": 5586,
          "name": "O",
          "element": "O",
          "coord": [
            0.7605999708175659,
            9.966500282287598,
            -9.30090045928955
          ]
        },
        {
          "atom_index": 5587,
          "name": "CB",
          "element": "C",
          "coord": [
            0.45350000262260437,
            9.972000122070312,
            -9.10669994354248
          ]
        },
        {
          "atom_index": 5588,
          "name": "OG1",
          "element": "O",
          "coord": [
            0.3244999945163727,
            10.030699729919434,
            -9.1181001663208
          ]
        },
        {
          "atom_index": 5589,
          "name": "CG2",
          "element": "C",
          "coord": [
            0.5127999782562256,
            10.018799781799316,
            -8.978799819946289
          ]
        }
      ]
    },
    {
      "id": "C:207",
      "chain": "C",
      "resseq": 207,
      "icode": "",
      "resname": "SER",
      "hetflag": " ",
      "sasa": 0.0,
      "atoms": [
        {
          "atom_index": 5590,
          "name": "N",
          "element": "N",
          "coord": [
            0.73089998960495,
            10.067500114440918,
            -9.103899955749512
          ]
        },
        {
          "atom_index": 5591,
          "name": "CA",
          "element": "C",
          "coord": [
            0.8676999807357788,
            10.037699699401855,
            -9.06879997253418
          ]
        },
        {
          "atom_index": 5592,
          "name": "C",
          "element": "C",
          "coord": [
            0.8744000196456909,
            9.902899742126465,
            -8.998000144958496
          ]
        },
        {
          "atom_index": 5593,
          "name": "O",
          "element": "O",
          "coord": [
            0.9797000288963318,
            9.855999946594238,
            -8.960000038146973
          ]
        },
        {
          "atom_index": 5594,
          "name": "CB",
          "element": "C",
          "coord": [
            0.9218000173568726,
            10.147100448608398,
            -8.979599952697754
          ]
        },
        {
          "atom_index": 5595,
          "name": "OG",
          "element": "O",
          "coord": [
            0.8428999781608582,
            10.150199890136719,
            -8.864999771118164
          ]
        }
      ]
    },
    {
      "id": "C:208",
      "chain": "C",
      "resseq": 208,
      "icode": "",
      "resname": "THR",
      "hetflag": " ",
      "sasa": 0.0,
      "atoms": [
        {
          "atom_index": 5596,
          "name": "N",
          "element": "N",
          "coord": [
            0.7603999972343445,
            9.839099884033203,
            -8.985699653625488
          ]
        },
        {
          "atom_index": 5597,
          "name": "CA",
          "element": "C",
          "coord": [
            0.7421000003814697,
            9.72350025177002,
            -8.900199890136719
          ]
        },
        {
          "atom_index": 5598,
          "name": "C",
          "element": "C",
          "coord": [
            0.6588000059127808,
            9.622099876403809,
            -8.974100112915039
          ]
        },
        {
          "atom_index": 5599,
          "name": "O",
          "element": "O",
          "coord": [
            0.6980999708175659,
            9.507200241088867,
            -8.988100051879883
          ]
        },
        {
          "atom_index": 5600,
          "name": "CB",
          "element": "C",
          "coord": [
            0.669700026512146,
            9.7701997756958,
            -8.773799896240234
          ]
        },
        {
          "atom_index": 5601,
          "name": "OG1",
          "element": "O",
          "coord": [
            0.7684000134468079,
            9.789899826049805,
            -8.67300033569336
          ]
        },
        {
          "atom_index": 5602,
          "name": "CG2",
          "element": "C",
          "coord": [
            0.5566999912261963,
            9.672699928283691,
            -8.725500106811523
          ]
        }
      ]
    },
    {
      "id": "C:209",
      "chain": "C",
      "resseq": 209,
      "icode": "",
      "resname": "LEU",
      "hetflag": " ",
      "sasa": 0.0,
      "atoms": [
        {
          "atom_index": 5603,
          "name": "N",
          "element": "N",
          "coord": [
            0.5457000136375427,
            9.66759967803955,
            -9.026300430297852
          ]
        },
        {
          "atom_index": 5604,
          "name": "CA",
          "element": "C",
          "coord": [
            0.4528999924659729,
            9.579899787902832,
            -9.093999862670898
          ]
        },
        {
          "atom_index": 5605,
          "name": "C",
          "element": "C",
          "coord": [
            0.4991999864578247,
            9.549500465393066,
            -9.235300064086914
          ]
        },
        {
          "atom_index": 5606,
          "name": "O",
          "element": "O",
          "coord": [
            0.5519000291824341,
            9.638299942016602,
            -9.30210018157959
          ]
        },
        {
          "atom_index": 5607,
          "name": "CB",
          "element": "C",
          "coord": [
            0.3188000023365021,
            9.650500297546387,
            -9.099499702453613
          ]
        },
        {
          "atom_index": 5608,
          "name": "CG",
          "element": "C",
          "coord": [
            0.20520000159740448,
            9.56820011138916,
            -9.150300025939941
          ]
        },
        {
          "atom_index": 5609,
          "name": "CD1",
          "element": "C",
          "coord": [
            0.19760000705718994,
            9.440999984741211,
            -9.069999694824219
          ]
        },
        {
          "atom_index": 5610,
          "name": "CD2",
          "element": "C",
          "coord": [
            0.08869999647140503,
            9.65939998626709,
            -9.135000228881836
          ]
        }
      ]
    },
    {
      "id": "C:210",
      "chain": "C",
      "resseq": 210,
      "icode": "",
      "resname": "ASN",
      "hetflag": " ",
      "sasa": 0.0,
      "atoms": [
        {
          "atom_index": 5611,
          "name": "N",
          "element": "N",
          "coord": [
            0.478300005197525,
            9.426799774169922,
            -9.279899597167969
          ]
        },
        {
          "atom_index": 5612,
          "name": "CA",
          "element": "C",
          "coord": [
            0.5174000263214111,
            9.386899948120117,
            -9.411299705505371
          ]
        },
        {
          "atom_index": 5613,
          "name": "C",
          "element": "C",
          "coord": [
            0.4205999970436096,
            9.279199600219727,
            -9.45479965209961
          ]
        },
        {
          "atom_index": 5614,
          "name": "O",
          "element": "O",
          "coord": [
            0.4523000121116638,
            9.160099983215332,
            -9.453200340270996
          ]
        },
        {
          "atom_index": 5615,
          "name": "CB",
          "element": "C",
          "coord": [
            0.6629999876022339,
            9.34000015258789,
            -9.410400390625
          ]
        },
        {
          "atom_index": 5616,
          "name": "CG",
          "element": "C",
          "coord": [
            0.7095999717712402,
            9.284199714660645,
            -9.543299674987793
          ]
        },
        {
          "atom_index": 5617,
          "name": "OD1",
          "element": "O",
          "coord": [
            0.6578999757766724,
            9.318599700927734,
            -9.649200439453125
          ]
        },
        {
          "atom_index": 5618,
          "name": "ND2",
          "element": "N",
          "coord": [
            0.8098000288009644,
            9.197699546813965,
            -9.538200378417969
          ]
        }
      ]
    },
    {
      "id": "C:211",
      "chain": "C",
      "resseq": 211,
      "icode": "",
      "resname": "GLN",
      "hetflag": " ",
      "sasa": 0.0,
      "atoms": [
        {
          "atom_index": 5619,
          "name": "N",
          "element": "N",
          "coord": [
            0.3003999888896942,
            9.320099830627441,
            -9.493599891662598
          ]
        },
        {
          "atom_index": 5620,
          "name": "CA",
          "element": "C",
          "coord": [
            0.20149999856948853,
            9.219799995422363,
            -9.529800415039062
          ]
        },
        {
          "atom_index": 5621,
          "name": "C",
          "element": "C",
          "coord": [
            0.15240000188350677,
            9.223600387573242,
            -9.675200462341309
          ]
        },
        {
          "atom_index": 5622,
          "name": "O",
          "element": "O",
          "coord": [
            0.16120000183582306,
            9.325699806213379,
            -9.739500045776367
          ]
        },
        {
          "atom_index": 5623,
          "name": "CB",
          "element": "C",
          "coord": [
            0.08659999817609787,
            9.223799705505371,
            -9.431900024414062
          ]
        },
        {
          "atom_index": 5624,
          "name": "CG",
          "element": "C",
          "coord": [
            -0.03959999978542328,
            9.281399726867676,
            -9.484100341796875
          ]
        },
        {
          "atom_index": 5625,
          "name": "CD",
          "element": "C",
          "coord": [
            -0.1501999944448471,
            9.281499862670898,
            -9.378299713134766
          ]
        },
        {
          "atom_index": 5626,
          "name": "OE1",
          "element": "O",
          "coord": [
            -0.2492000013589859,
            9.354399681091309,
            -9.389800071716309
          ]
        },
        {
          "atom_index": 5627,
          "name": "NE2",
          "element": "N",
          "coord": [
            -0.13210000097751617,
            9.201299667358398,
            -9.273200035095215
          ]
        }
      ]
    },
    {
      "id": "C:212",
      "chain": "C",
      "resseq": 212,
      "icode": "",
      "resname": "ARG",
      "hetflag": " ",
      "sasa": 0.0,
      "atoms": [
        {
          "atom_index": 5628,
          "name": "N",
          "element": "N",
          "coord": [
            0.10620000213384628,
            9.109600067138672,
            -9.725799560546875
          ]
        },
        {
          "atom_index": 5629,
          "name": "CA",
          "element": "C",
          "coord": [
            0.03970000147819519,
            9.098899841308594,
            -9.85420036315918
          ]
        },
        {
          "atom_index": 5630,
          "name": "C",
          "element": "C",
          "coord": [
            -0.07810000330209732,
            9.004400253295898,
            -9.836099624633789
          ]
        },
        {
          "atom_index": 5631,
          "name": "O",
          "element": "O",
          "coord": [
            -0.06120000034570694,
            8.884400367736816,
            -9.815400123596191
          ]
        },
        {
          "atom_index": 5632,
          "name": "CB",
          "element": "C",
          "coord": [
            0.13279999792575836,
            9.040300369262695,
            -9.961099624633789
          ]
        },
        {
          "atom_index": 5633,
          "name": "CG",
          "element": "C",
          "coord": [
            0.07069999724626541,
            9.0423002243042,
            -10.101799964904785
          ]
        },
        {
          "atom_index": 5634,
          "name": "CD",
          "element": "C",
          "coord": [
            0.14839999377727509,
            8.96030044555664,
            -10.203100204467773
          ]
        },
        {
          "atom_index": 5635,
          "name": "NE",
          "element": "N",
          "coord": [
            0.11710000038146973,
            8.990400314331055,
            -10.344799995422363
          ]
        },
        {
          "atom_index": 5636,
          "name": "CZ",
          "element": "C",
          "coord": [
            0.15760000050067902,
            9.101300239562988,
            -10.411199569702148
          ]
        },
        {
          "atom_index": 5637,
          "name": "NH1",
          "element": "N",
          "coord": [
            0.22779999673366547,
            9.1983003616333,
            -10.348099708557129
          ]
        },
        {
          "atom_index": 5638,
          "name": "NH2",
          "element": "N",
          "coord": [
            0.1256999969482422,
            9.11870002746582,
            -10.54170036315918
          ]
        }
      ]
    },
    {
      "id": "C:213",
      "chain": "C",
      "resseq": 213,
      "icode": "",
      "resname": "LEU",
      "hetflag": " ",
      "sasa": 0.0,
      "atoms": [
        {
          "atom_index": 5639,
          "name": "N",
          "element": "N",
          "coord": [
            -0.19830000400543213,
            9.056599617004395,
            -9.844799995422363
          ]
        },
        {
          "atom_index": 5640,
          "name": "CA",
          "element": "C",
          "coord": [
            -0.31850001215934753,
            8.972000122070312,
            -9.837499618530273
          ]
        },
        {
          "atom_index": 5641,
          "name": "C",
          "element": "C",
          "coord": [
            -0.364300012588501,
            8.931400299072266,
            -9.977499961853027
          ]
        },
        {
          "atom_index": 5642,
          "name": "O",
          "element": "O",
          "coord": [
            -0.3343000113964081,
            8.998600006103516,
            -10.077400207519531
          ]
        },
        {
          "atom_index": 5643,
          "name": "CB",
          "element": "C",
          "coord": [
            -0.4300000071525574,
            9.044599533081055,
            -9.761300086975098
          ]
        },
        {
          "atom_index": 5644,
          "name": "CG",
          "element": "C",
          "coord": [
            -0.374099999666214,
            9.096500396728516,
            -9.626799583435059
          ]
        },
        {
          "atom_index": 5645,
          "name": "CD1",
          "element": "C",
          "coord": [
            -0.47769999504089355,
            9.15939998626709,
            -9.541500091552734
          ]
        },
        {
          "atom_index": 5646,
          "name": "CD2",
          "element": "C",
          "coord": [
            -0.298799991607666,
            8.985600471496582,
            -9.54580020904541
          ]
        }
      ]
    },
    {
      "id": "C:214",
      "chain": "C",
      "resseq": 214,
      "icode": "",
      "resname": "VAL",
      "hetflag": " ",
      "sasa": 0.0,
      "atoms": [
        {
          "atom_index": 5647,
          "name": "N",
          "element": "N",
          "coord": [
            -0.43529999256134033,
            8.820300102233887,
            -9.984700202941895
          ]
        },
        {
          "atom_index": 5648,
          "name": "CA",
          "element": "C",
          "coord": [
            -0.48249998688697815,
            8.769599914550781,
            -10.110799789428711
          ]
        },
        {
          "atom_index": 5649,
          "name": "C",
          "element": "C",
          "coord": [
            -0.6212999820709229,
            8.716699600219727,
            -10.080699920654297
          ]
        },
        {
          "atom_index": 5650,
          "name": "O",
          "element": "O",
          "coord": [
            -0.6345999836921692,
            8.63539981842041,
            -9.990699768066406
          ]
        },
        {
          "atom_index": 5651,
          "name": "CB",
          "element": "C",
          "coord": [
            -0.3898000121116638,
            8.656100273132324,
            -10.160499572753906
          ]
        },
        {
          "atom_index": 5652,
          "name": "CG1",
          "element": "C",
          "coord": [
            -0.44940000772476196,
            8.586600303649902,
            -10.282299995422363
          ]
        },
        {
          "atom_index": 5653,
          "name": "CG2",
          "element": "C",
          "coord": [
            -0.251800000667572,
            8.708700180053711,
            -10.193400382995605
          ]
        }
      ]
    },
    {
      "id": "C:215",
      "chain": "C",
      "resseq": 215,
      "icode": "",
      "resname": "PRO",
      "hetflag": " ",
      "sasa": 0.0,
      "atoms": [
        {
          "atom_index": 5654,
          "name": "N",
          "element": "N",
          "coord": [
            -0.7253000140190125,
            8.763099670410156,
            -10.152000427246094
          ]
        },
        {
          "atom_index": 5655,
          "name": "CA",
          "element": "C",
          "coord": [
            -0.8603000044822693,
            8.715200424194336,
            -10.119099617004395
          ]
        },
        {
          "atom_index": 5656,
          "name": "C",
          "element": "C",
          "coord": [
            -0.8734999895095825,
            8.565099716186523,
            -10.142200469970703
          ]
        },
        {
          "atom_index": 5657,
          "name": "O",
          "element": "O",
          "coord": [
            -0.8141999840736389,
            8.50879955291748,
            -10.234399795532227
          ]
        },
        {
          "atom_index": 5658,
          "name": "CB",
          "element": "C",
          "coord": [
            -0.9505000114440918,
            8.792900085449219,
            -10.213899612426758
          ]
        },
        {
          "atom_index": 5659,
          "name": "CG",
          "element": "C",
          "coord": [
            -0.8641999959945679,
            8.83590030670166,
            -10.321599960327148
          ]
        },
        {
          "atom_index": 5660,
          "name": "CD",
          "element": "C",
          "coord": [
            -0.727400004863739,
            8.859100341796875,
            -10.26259994506836
          ]
        }
      ]
    },
    {
      "id": "C:216",
      "chain": "C",
      "resseq": 216,
      "icode": "",
      "resname": "ARG",
      "hetflag": " ",
      "sasa": 0.0,
      "atoms": [
        {
          "atom_index": 5661,
          "name": "N",
          "element": "N",
          "coord": [
            -0.9488000273704529,
            8.500800132751465,
            -10.055800437927246
          ]
        },
        {
          "atom_index": 5662,
          "name": "CA",
          "element": "C",
          "coord": [
            -0.9660000205039978,
            8.358200073242188,
            -10.059700012207031
          ]
        },
        {
          "atom_index": 5663,
          "name": "C",
          "element": "C",
          "coord": [
            -1.1102999448776245,
            8.326499938964844,
            -10.102499961853027
          ]
        },
        {
          "atom_index": 5664,
          "name": "O",
          "element": "O",
          "coord": [
            -1.204300045967102,
            8.350899696350098,
            -10.027299880981445
          ]
        },
        {
          "atom_index": 5665,
          "name": "CB",
          "element": "C",
          "coord": [
            -0.9394999742507935,
            8.305700302124023,
            -9.920499801635742
          ]
        },
        {
          "atom_index": 5666,
          "name": "CG",
          "element": "C",
          "coord": [
            -0.8145999908447266,
            8.224100112915039,
            -9.905400276184082
          ]
        },
        {
          "atom_index": 5667,
          "name": "CD",
          "element": "C",
          "coord": [
            -0.7401000261306763,
            8.24839973449707,
            -9.774100303649902
          ]
        },
        {
          "atom_index": 5668,
          "name": "NE",
          "element": "N",
          "coord": [
            -0.8226000070571899,
            8.267800331115723,
            -9.65530014038086
          ]
        },
        {
          "atom_index": 5669,
          "name": "CZ",
          "element": "C",
          "coord": [
            -0.79830002784729,
            8.36299991607666,
            -9.565199851989746
          ]
        },
        {
          "atom_index": 5670,
          "name": "NH1",
          "element": "N",
          "coord": [
            -0.6948999762535095,
            8.4443998336792,
            -9.582200050354004
          ]
        },
        {
          "atom_index": 5671,
          "name": "NH2",
          "element": "N",
          "coord": [
            -0.8765000104904175,
            8.378499984741211,
            -9.458700180053711
          ]
        }
      ]
    },
    {
      "id": "C:217",
      "chain": "C",
      "resseq": 217,
      "icode": "",
      "resname": "ILE",
      "hetflag": " ",
      "sasa": 0.0,
      "atoms": [
        {
          "atom_index": 5672,
          "name": "N",
          "element": "N",
          "coord": [
            -1.127500057220459,
            8.274299621582031,
            -10.223699569702148
          ]
        },
        {
          "atom_index": 5673,
          "name": "CA",
          "element": "C",
          "coord": [
            -1.260599970817566,
            8.252900123596191,
            -10.279800415039062
          ]
        },
        {
          "atom_index": 5674,
          "name": "C",
          "element": "C",
          "coord": [
            -1.3065999746322632,
            8.116900444030762,
            -10.235799789428711
          ]
        },
        {
          "atom_index": 5675,
          "name": "O",
          "element": "O",
          "coord": [
            -1.2315000295639038,
            8.019200325012207,
            -10.244999885559082
          ]
        },
        {
          "atom_index": 5676,
          "name": "CB",
          "element": "C",
          "coord": [
            -1.2647000551223755,
            8.268199920654297,
            -10.437600135803223
          ]
        },
        {
          "atom_index": 5677,
          "name": "CG1",
          "element": "C",
          "coord": [
            -1.295199990272522,
            8.413200378417969,
            -10.477899551391602
          ]
        },
        {
          "atom_index": 5678,
          "name": "CG2",
          "element": "C",
          "coord": [
            -1.3711999654769897,
            8.18239974975586,
            -10.501999855041504
          ]
        },
        {
          "atom_index": 5679,
          "name": "CD1",
          "element": "C",
          "coord": [
            -1.172700047492981,
            8.501899719238281,
            -10.499500274658203
          ]
        }
      ]
    },
    {
      "id": "C:218",
      "chain": "C",
      "resseq": 218,
      "icode": "",
      "resname": "ALA",
      "hetflag": " ",
      "sasa": 0.0,
      "atoms": [
        {
          "atom_index": 5680,
          "name": "N",
          "element": "N",
          "coord": [
            -1.4296000003814697,
            8.111800193786621,
            -10.185099601745605
          ]
        },
        {
          "atom_index": 5681,
          "name": "CA",
          "element": "C",
          "coord": [
            -1.492900013923645,
            7.985899925231934,
            -10.144599914550781
          ]
        },
        {
          "atom_index": 5682,
          "name": "C",
          "element": "C",
          "coord": [
            -1.6431000232696533,
            7.994699954986572,
            -10.113800048828125
          ]
        },
        {
          "atom_index": 5683,
          "name": "O",
          "element": "O",
          "coord": [
            -1.6913000345230103,
            8.089900016784668,
            -10.05210018157959
          ]
        },
        {
          "atom_index": 5684,
          "name": "CB",
          "element": "C",
          "coord": [
            -1.4180999994277954,
            7.9243998527526855,
            -10.02649974822998
          ]
        }
      ]
    },
    {
      "id": "C:219",
      "chain": "C",
      "resseq": 219,
      "icode": "",
      "resname": "THR",
      "hetflag": " ",
      "sasa": 0.0,
      "atoms": [
        {
          "atom_index": 5685,
          "name": "N",
          "element": "N",
          "coord": [
            -1.716599941253662,
            7.893700122833252,
            -10.158300399780273
          ]
        },
        {
          "atom_index": 5686,
          "name": "CA",
          "element": "C",
          "coord": [
            -1.8521000146865845,
            7.867700099945068,
            -10.108699798583984
          ]
        },
        {
          "atom_index": 5687,
          "name": "C",
          "element": "C",
          "coord": [
            -1.855299949645996,
            7.852200031280518,
            -9.95680046081543
          ]
        },
        {
          "atom_index": 5688,
          "name": "O",
          "element": "O",
          "coord": [
            -1.7932000160217285,
            7.7617998123168945,
            -9.900099754333496
          ]
        },
        {
          "atom_index": 5689,
          "name": "CB",
          "element": "C",
          "coord": [
            -1.9057999849319458,
            7.741000175476074,
            -10.168299674987793
          ]
        },
        {
          "atom_index": 5690,
          "name": "OG1",
          "element": "O",
          "coord": [
            -1.8845000267028809,
            7.747200012207031,
            -10.308799743652344
          ]
        },
        {
          "atom_index": 5691,
          "name": "CG2",
          "element": "C",
          "coord": [
            -2.0525999069213867,
            7.728499889373779,
            -10.139399528503418
          ]
        }
      ]
    },
    {
      "id": "C:220",
      "chain": "C",
      "resseq": 220,
      "icode": "",
      "resname": "ARG",
      "hetflag": " ",
      "sasa": 0.0,
      "atoms": [
        {
          "atom_index": 5692,
          "name": "N",
          "element": "N",
          "coord": [
            -1.9284000396728516,
            7.942699909210205,
            -9.892600059509277
          ]
        },
        {
          "atom_index": 5693,
          "name": "CA",
          "element": "C",
          "coord": [
            -1.9470000267028809,
            7.94379997253418,
            -9.747200012207031
          ]
        },
        {
          "atom_index": 5694,
          "name": "C",
          "element": "C",
          "coord": [
            -2.093100070953369,
            7.953499794006348,
            -9.722599983215332
          ]
        },
        {
          "atom_index": 5695,
          "name": "O",
          "element": "O",
          "coord": [
            -2.1689999103546143,
            7.980400085449219,
            -9.813899993896484
          ]
        },
        {
          "atom_index": 5696,
          "name": "CB",
          "element": "C",
          "coord": [
            -1.8860000371932983,
            8.069700241088867,
            -9.688300132751465
          ]
        },
        {
          "atom_index": 5697,
          "name": "CG",
          "element": "C",
          "coord": [
            -1.7405999898910522,
            8.073399543762207,
            -9.705900192260742
          ]
        },
        {
          "atom_index": 5698,
          "name": "CD",
          "element": "C",
          "coord": [
            -1.6849000453948975,
            8.21049976348877,
            -9.691699981689453
          ]
        },
        {
          "atom_index": 5699,
          "name": "NE",
          "element": "N",
          "coord": [
            -1.5598000288009644,
            8.215200424194336,
            -9.766500473022461
          ]
        },
        {
          "atom_index": 5700,
          "name": "CZ",
          "element": "C",
          "coord": [
            -1.534500002861023,
            8.300700187683105,
            -9.8641996383667
          ]
        },
        {
          "atom_index": 5701,
          "name": "NH1",
          "element": "N",
          "coord": [
            -1.6237000226974487,
            8.393199920654297,
            -9.89799976348877
          ]
        },
        {
          "atom_index": 5702,
          "name": "NH2",
          "element": "N",
          "coord": [
            -1.4187999963760376,
            8.29419994354248,
            -9.926899909973145
          ]
        }
      ]
    },
    {
      "id": "C:221",
      "chain": "C",
      "resseq": 221,
      "icode": "",
      "resname": "SER",
      "hetflag": " ",
      "sasa": 0.0,
      "atoms": [
        {
          "atom_index": 5703,
          "name": "N",
          "element": "N",
          "coord": [
            -2.1322999000549316,
            7.936800003051758,
            -9.598099708557129
          ]
        },
        {
          "atom_index": 5704,
          "name": "CA",
          "element": "C",
          "coord": [
            -2.271899938583374,
            7.94950008392334,
            -9.560700416564941
          ]
        },
        {
          "atom_index": 5705,
          "name": "C",
          "element": "C",
          "coord": [
            -2.3071000576019287,
            8.095800399780273,
            -9.538000106811523
          ]
        },
        {
          "atom_index": 5706,
          "name": "O",
          "element": "O",
          "coord": [
            -2.2239999771118164,
            8.172800064086914,
            -9.492600440979004
          ]
        },
        {
          "atom_index": 5707,
          "name": "CB",
          "element": "C",
          "coord": [
            -2.2973999977111816,
            7.86929988861084,
            -9.435700416564941
          ]
        },
        {
          "atom_index": 5708,
          "name": "OG",
          "element": "O",
          "coord": [
            -2.202899932861328,
            7.906700134277344,
            -9.338199615478516
          ]
        }
      ]
    },
    {
      "id": "C:222",
      "chain": "C",
      "resseq": 222,
      "icode": "",
      "resname": "LYS",
      "hetflag": " ",
      "sasa": 3.199293613433838,
      "atoms": [
        {
          "atom_index": 5709,
          "name": "N",
          "element": "N",
          "coord": [
            -2.4289000034332275,
            8.134599685668945,
            -9.573200225830078
          ]
        },
        {
          "atom_index": 5710,
          "name": "CA",
          "element": "C",
          "coord": [
            -2.4732000827789307,
            8.272000312805176,
            -9.555299758911133
          ]
        },
        {
          "atom_index": 5711,
          "name": "C",
          "element": "C",
          "coord": [
            -2.4765000343322754,
            8.305700302124023,
            -9.407699584960938
          ]
        },
        {
          "atom_index": 5712,
          "name": "O",
          "element": "O",
          "coord": [
            -2.5048000812530518,
            8.220199584960938,
            -9.323800086975098
          ]
        },
        {
          "atom_index": 5713,
          "name": "CB",
          "element": "C",
          "coord": [
            -2.612499952316284,
            8.29259967803955,
            -9.612600326538086
          ]
        },
        {
          "atom_index": 5714,
          "name": "CG",
          "element": "C",
          "coord": [
            -2.6236000061035156,
            8.277700424194336,
            -9.763799667358398
          ]
        },
        {
          "atom_index": 5715,
          "name": "CD",
          "element": "C",
          "coord": [
            -2.745500087738037,
            8.351300239562988,
            -9.816699981689453
          ]
        },
        {
          "atom_index": 5716,
          "name": "CE",
          "element": "C",
          "coord": [
            -2.7695999145507812,
            8.319600105285645,
            -9.962699890136719
          ]
        },
        {
          "atom_index": 5717,
          "name": "NZ",
          "element": "N",
          "coord": [
            -2.8285999298095703,
            8.18179988861084,
            -9.976699829101562
          ]
        }
      ]
    },
    {
      "id": "C:223",
      "chain": "C",
      "resseq": 223,
      "icode": "",
      "resname": "VAL",
      "hetflag": " ",
      "sasa": 0.0,
      "atoms": [
        {
          "atom_index": 5718,
          "name": "N",
          "element": "N",
          "coord": [
            -2.443700075149536,
            8.429900169372559,
            -9.375800132751465
          ]
        },
        {
          "atom_index": 5719,
          "name": "CA",
          "element": "C",
          "coord": [
            -2.44569993019104,
            8.478500366210938,
            -9.238300323486328
          ]
        },
        {
          "atom_index": 5720,
          "name": "C",
          "element": "C",
          "coord": [
            -2.489300012588501,
            8.62279987335205,
            -9.248700141906738
          ]
        },
        {
          "atom_index": 5721,
          "name": "O",
          "element": "O",
          "coord": [
            -2.425299882888794,
            8.702300071716309,
            -9.313799858093262
          ]
        },
        {
          "atom_index": 5722,
          "name": "CB",
          "element": "C",
          "coord": [
            -2.308500051498413,
            8.466400146484375,
            -9.16670036315918
          ]
        },
        {
          "atom_index": 5723,
          "name": "CG1",
          "element": "C",
          "coord": [
            -2.303800106048584,
            8.55459976196289,
            -9.041000366210938
          ]
        },
        {
          "atom_index": 5724,
          "name": "CG2",
          "element": "C",
          "coord": [
            -2.2780001163482666,
            8.322400093078613,
            -9.131400108337402
          ]
        }
      ]
    },
    {
      "id": "C:224",
      "chain": "C",
      "resseq": 224,
      "icode": "",
      "resname": "ASN",
      "hetflag": " ",
      "sasa": 0.0,
      "atoms": [
        {
          "atom_index": 5725,
          "name": "N",
          "element": "N",
          "coord": [
            -2.601099967956543,
            8.655099868774414,
            -9.18589973449707
          ]
        },
        {
          "atom_index": 5726,
          "name": "CA",
          "element": "C",
          "coord": [
            -2.6712000370025635,
            8.775199890136719,
            -9.218899726867676
          ]
        },
        {
          "atom_index": 5727,
          "name": "C",
          "element": "C",
          "coord": [
            -2.685499906539917,
            8.781499862670898,
            -9.371999740600586
          ]
        },
        {
          "atom_index": 5728,
          "name": "O",
          "element": "O",
          "coord": [
            -2.6642000675201416,
            8.884900093078613,
            -9.433799743652344
          ]
        },
        {
          "atom_index": 5729,
          "name": "CB",
          "element": "C",
          "coord": [
            -2.598900079727173,
            8.900500297546387,
            -9.165599822998047
          ]
        },
        {
          "atom_index": 5730,
          "name": "CG",
          "element": "C",
          "coord": [
            -2.555799961090088,
            8.888899803161621,
            -9.017399787902832
          ]
        },
        {
          "atom_index": 5731,
          "name": "OD1",
          "element": "O",
          "coord": [
            -2.628000020980835,
            8.833100318908691,
            -8.933199882507324
          ]
        },
        {
          "atom_index": 5732,
          "name": "ND2",
          "element": "N",
          "coord": [
            -2.438699960708618,
            8.944899559020996,
            -8.985600471496582
          ]
        }
      ]
    },
    {
      "id": "C:225",
      "chain": "C",
      "resseq": 225,
      "icode": "",
      "resname": "GLY",
      "hetflag": " ",
      "sasa": 0.12906184792518616,
      "atoms": [
        {
          "atom_index": 5733,
          "name": "N",
          "element": "N",
          "coord": [
            -2.7200000286102295,
            8.669500350952148,
            -9.433099746704102
          ]
        },
        {
          "atom_index": 5734,
          "name": "CA",
          "element": "C",
          "coord": [
            -2.7486000061035156,
            8.6673002243042,
            -9.574000358581543
          ]
        },
        {
          "atom_index": 5735,
          "name": "C",
          "element": "C",
          "coord": [
            -2.628000020980835,
            8.677800178527832,
            -9.663900375366211
          ]
        },
        {
          "atom_index": 5736,
          "name": "O",
          "element": "O",
          "coord": [
            -2.6415998935699463,
            8.68970012664795,
            -9.784299850463867
          ]
        }
      ]
    },
    {
      "id": "C:226",
      "chain": "C",
      "resseq": 226,
      "icode": "",
      "resname": "GLN",
      "hetflag": " ",
      "sasa": 0.0,
      "atoms": [
        {
          "atom_index": 5737,
          "name": "N",
          "element": "N",
          "coord": [
            -2.5088000297546387,
            8.670599937438965,
            -9.60789966583252
          ]
        },
        {
          "atom_index": 5738,
          "name": "CA",
          "element": "C",
          "coord": [
            -2.3880999088287354,
            8.689499855041504,
            -9.687100410461426
          ]
        },
        {
          "atom_index": 5739,
          "name": "C",
          "element": "C",
          "coord": [
            -2.3004000186920166,
            8.567099571228027,
            -9.678199768066406
          ]
        },
        {
          "atom_index": 5740,
          "name": "O",
          "element": "O",
          "coord": [
            -2.273099899291992,
            8.516799926757812,
            -9.569700241088867
          ]
        },
        {
          "atom_index": 5741,
          "name": "CB",
          "element": "C",
          "coord": [
            -2.3089001178741455,
            8.809800148010254,
            -9.63599967956543
          ]
        },
        {
          "atom_index": 5742,
          "name": "CG",
          "element": "C",
          "coord": [
            -2.388400077819824,
            8.936100006103516,
            -9.628800392150879
          ]
        },
        {
          "atom_index": 5743,
          "name": "CD",
          "element": "C",
          "coord": [
            -2.446899890899658,
            8.974499702453613,
            -9.761199951171875
          ]
        },
        {
          "atom_index": 5744,
          "name": "OE1",
          "element": "O",
          "coord": [
            -2.373800039291382,
            9.00790023803711,
            -9.854000091552734
          ]
        },
        {
          "atom_index": 5745,
          "name": "NE2",
          "element": "N",
          "coord": [
            -2.5782999992370605,
            8.971400260925293,
            -9.771200180053711
          ]
        }
      ]
    },
    {
      "id": "C:227",
      "chain": "C",
      "resseq": 227,
      "icode": "",
      "resname": "SER",
      "hetflag": " ",
      "sasa": 0.0,
      "atoms": [
        {
          "atom_index": 5746,
          "name": "N",
          "element": "N",
          "coord": [
            -2.253700017929077,
            8.518600463867188,
            -9.791299819946289
          ]
        },
        {
          "atom_index": 5747,
          "name": "CA",
          "element": "C",
          "coord": [
            -2.15310001373291,
            8.414600372314453,
            -9.786600112915039
          ]
        },
        {
          "atom_index": 5748,
          "name": "C",
          "element": "C",
          "coord": [
            -2.0132999420166016,
            8.471500396728516,
            -9.817700386047363
          ]
        },
        {
          "atom_index": 5749,
          "name": "O",
          "element": "O",
          "coord": [
            -1.9132000207901,
            8.399100303649902,
            -9.815500259399414
          ]
        },
        {
          "atom_index": 5750,
          "name": "CB",
          "element": "C",
          "coord": [
            -2.1898999214172363,
            8.30270004272461,
            -9.880599975585938
          ]
        },
        {
          "atom_index": 5751,
          "name": "OG",
          "element": "O",
          "coord": [
            -2.168800115585327,
            8.347900390625,
            -10.012200355529785
          ]
        }
      ]
    },
    {
      "id": "C:228",
      "chain": "C",
      "resseq": 228,
      "icode": "",
      "resname": "GLY",
      "hetflag": " ",
      "sasa": 0.0,
      "atoms": [
        {
          "atom_index": 5752,
          "name": "N",
          "element": "N",
          "coord": [
            -2.0060999393463135,
            8.601499557495117,
            -9.843299865722656
          ]
        },
        {
          "atom_index": 5753,
          "name": "CA",
          "element": "C",
          "coord": [
            -1.8769999742507935,
            8.668499946594238,
            -9.850600242614746
          ]
        },
        {
          "atom_index": 5754,
          "name": "C",
          "element": "C",
          "coord": [
            -1.8258999586105347,
            8.691399574279785,
            -9.710800170898438
          ]
        },
        {
          "atom_index": 5755,
          "name": "O",
          "element": "O",
          "coord": [
            -1.8990999460220337,
            8.672300338745117,
            -9.615099906921387
          ]
        }
      ]
    },
    {
      "id": "C:229",
      "chain": "C",
      "resseq": 229,
      "icode": "",
      "resname": "ARG",
      "hetflag": " ",
      "sasa": 0.0,
      "atoms": [
        {
          "atom_index": 5756,
          "name": "N",
          "element": "N",
          "coord": [
            -1.7000000476837158,
            8.731300354003906,
            -9.697999954223633
          ]
        },
        {
          "atom_index": 5757,
          "name": "CA",
          "element": "C",
          "coord": [
            -1.642300009727478,
            8.758099555969238,
            -9.565099716186523
          ]
        },
        {
          "atom_index": 5758,
          "name": "C",
          "element": "C",
          "coord": [
            -1.5536999702453613,
            8.880599975585938,
            -9.565699577331543
          ]
        },
        {
          "atom_index": 5759,
          "name": "O",
          "element": "O",
          "coord": [
            -1.4980000257492065,
            8.919300079345703,
            -9.669099807739258
          ]
        },
        {
          "atom_index": 5760,
          "name": "CB",
          "element": "C",
          "coord": [
            -1.5607999563217163,
            8.640299797058105,
            -9.514200210571289
          ]
        },
        {
          "atom_index": 5761,
          "name": "CG",
          "element": "C",
          "coord": [
            -1.638100028038025,
            8.508899688720703,
            -9.493399620056152
          ]
        },
        {
          "atom_index": 5762,
          "name": "CD",
          "element": "C",
          "coord": [
            -1.7366000413894653,
            8.517999649047852,
            -9.380200386047363
          ]
        },
        {
          "atom_index": 5763,
          "name": "NE",
          "element": "N",
          "coord": [
            -1.799399971961975,
            8.390000343322754,
            -9.353799819946289
          ]
        },
        {
          "atom_index": 5764,
          "name": "CZ",
          "element": "C",
          "coord": [
            -1.9069000482559204,
            8.343899726867676,
            -9.416399955749512
          ]
        },
        {
          "atom_index": 5765,
          "name": "NH1",
          "element": "N",
          "coord": [
            -1.9642000198364258,
            8.413700103759766,
            -9.512399673461914
          ]
        },
        {
          "atom_index": 5766,
          "name": "NH2",
          "element": "N",
          "coord": [
            -1.9567999839782715,
            8.226200103759766,
            -9.383399963378906
          ]
        }
      ]
    },
    {
      "id": "C:230",
      "chain": "C",
      "resseq": 230,
      "icode": "",
      "resname": "MET",
      "hetflag": " ",
      "sasa": 0.0,
      "atoms": [
        {
          "atom_index": 5767,
          "name": "N",
          "element": "N",
          "coord": [
            -1.5424000024795532,
            8.942299842834473,
            -9.449399948120117
          ]
        },
        {
          "atom_index": 5768,
          "name": "CA",
          "element": "C",
          "coord": [
            -1.4608999490737915,
            9.0600004196167,
            -9.434700012207031
          ]
        },
        {
          "atom_index": 5769,
          "name": "C",
          "element": "C",
          "coord": [
            -1.348099946975708,
            9.029500007629395,
            -9.33549976348877
          ]
        },
        {
          "atom_index": 5770,
          "name": "O",
          "element": "O",
          "coord": [
            -1.371999979019165,
            8.98639965057373,
            -9.222599983215332
          ]
        },
        {
          "atom_index": 5771,
          "name": "CB",
          "element": "C",
          "coord": [
            -1.5478999614715576,
            9.168499946594238,
            -9.379799842834473
          ]
        },
        {
          "atom_index": 5772,
          "name": "CG",
          "element": "C",
          "coord": [
            -1.5442999601364136,
            9.297900199890137,
            -9.462200164794922
          ]
        },
        {
          "atom_index": 5773,
          "name": "SD",
          "element": "S",
          "coord": [
            -1.5676000118255615,
            9.282600402832031,
            -9.64229965209961
          ]
        },
        {
          "atom_index": 5774,
          "name": "CE",
          "element": "C",
          "coord": [
            -1.7021000385284424,
            9.396499633789062,
            -9.685400009155273
          ]
        }
      ]
    },
    {
      "id": "C:231",
      "chain": "C",
      "resseq": 231,
      "icode": "",
      "resname": "GLU",
      "hetflag": " ",
      "sasa": 0.0,
      "atoms": [
        {
          "atom_index": 5775,
          "name": "N",
          "element": "N",
          "coord": [
            -1.2235000133514404,
            9.046799659729004,
            -9.3725004196167
          ]
        },
        {
          "atom_index": 5776,
          "name": "CA",
          "element": "C",
          "coord": [
            -1.122499942779541,
            9.017999649047852,
            -9.270299911499023
          ]
        },
        {
          "atom_index": 5777,
          "name": "C",
          "element": "C",
          "coord": [
            -1.0465999841690063,
            9.149800300598145,
            -9.237099647521973
          ]
        },
        {
          "atom_index": 5778,
          "name": "O",
          "element": "O",
          "coord": [
            -1.0011999607086182,
            9.220100402832031,
            -9.328800201416016
          ]
        },
        {
          "atom_index": 5779,
          "name": "CB",
          "element": "C",
          "coord": [
            -1.0299999713897705,
            8.90429973602295,
            -9.314800262451172
          ]
        },
        {
          "atom_index": 5780,
          "name": "CG",
          "element": "C",
          "coord": [
            -0.9434000253677368,
            8.855400085449219,
            -9.20580005645752
          ]
        },
        {
          "atom_index": 5781,
          "name": "CD",
          "element": "C",
          "coord": [
            -0.8468000292778015,
            8.743300437927246,
            -9.246100425720215
          ]
        },
        {
          "atom_index": 5782,
          "name": "OE1",
          "element": "O",
          "coord": [
            -0.8234999775886536,
            8.717700004577637,
            -9.3681001663208
          ]
        },
        {
          "atom_index": 5783,
          "name": "OE2",
          "element": "O",
          "coord": [
            -0.789900004863739,
            8.680800437927246,
            -9.151599884033203
          ]
        }
      ]
    },
    {
      "id": "C:232",
      "chain": "C",
      "resseq": 232,
      "icode": "",
      "resname": "PHE",
      "hetflag": " ",
      "sasa": 0.0,
      "atoms": [
        {
          "atom_index": 5784,
          "name": "N",
          "element": "N",
          "coord": [
            -1.0370999574661255,
            9.185199737548828,
            -9.108699798583984
          ]
        },
        {
          "atom_index": 5785,
          "name": "CA",
          "element": "C",
          "coord": [
            -0.9746000170707703,
            9.311300277709961,
            -9.071399688720703
          ]
        },
        {
          "atom_index": 5786,
          "name": "C",
          "element": "C",
          "coord": [
            -0.8436999917030334,
            9.292900085449219,
            -9.000100135803223
          ]
        },
        {
          "atom_index": 5787,
          "name": "O",
          "element": "O",
          "coord": [
            -0.8144999742507935,
            9.182900428771973,
            -8.9483003616333
          ]
        },
        {
          "atom_index": 5788,
          "name": "CB",
          "element": "C",
          "coord": [
            -1.0672999620437622,
            9.389300346374512,
            -8.984399795532227
          ]
        },
        {
          "atom_index": 5789,
          "name": "CG",
          "element": "C",
          "coord": [
            -1.1890000104904175,
            9.430000305175781,
            -9.05519962310791
          ]
        },
        {
          "atom_index": 5790,
          "name": "CD1",
          "element": "C",
          "coord": [
            -1.3078999519348145,
            9.361000061035156,
            -9.037400245666504
          ]
        },
        {
          "atom_index": 5791,
          "name": "CD2",
          "element": "C",
          "coord": [
            -1.1850999593734741,
            9.53380012512207,
            -9.146900177001953
          ]
        },
        {
          "atom_index": 5792,
          "name": "CE1",
          "element": "C",
          "coord": [
            -1.4235999584197998,
            9.395999908447266,
            -9.108099937438965
          ]
        },
        {
          "atom_index": 5793,
          "name": "CE2",
          "element": "C",
          "coord": [
            -1.2997000217437744,
            9.570799827575684,
            -9.215399742126465
          ]
        },
        {
          "atom_index": 5794,
          "name": "CZ",
          "element": "C",
          "coord": [
            -1.4198999404907227,
            9.500100135803223,
            -9.196399688720703
          ]
        }
      ]
    },
    {
      "id": "C:233",
      "chain": "C",
      "resseq": 233,
      "icode": "",
      "resname": "PHE",
      "hetflag": " ",
      "sasa": 0.0,
      "atoms": [
        {
          "atom_index": 5795,
          "name": "N",
          "element": "N",
          "coord": [
            -0.7653999924659729,
            9.400699615478516,
            -8.999300003051758
          ]
        },
        {
          "atom_index": 5796,
          "name": "CA",
          "element": "C",
          "coord": [
            -0.6266999840736389,
            9.398200035095215,
            -8.955699920654297
          ]
        },
        {
          "atom_index": 5797,
          "name": "C",
          "element": "C",
          "coord": [
            -0.5925999879837036,
            9.538800239562988,
            -8.904000282287598
          ]
        },
        {
          "atom_index": 5798,
          "name": "O",
          "element": "O",
          "coord": [
            -0.6589000225067139,
            9.637700080871582,
            -8.940899848937988
          ]
        },
        {
          "atom_index": 5799,
          "name": "CB",
          "element": "C",
          "coord": [
            -0.5338000059127808,
            9.365699768066406,
            -9.072600364685059
          ]
        },
        {
          "atom_index": 5800,
          "name": "CG",
          "element": "C",
          "coord": [
            -0.5532000064849854,
            9.230600357055664,
            -9.132800102233887
          ]
        },
        {
          "atom_index": 5801,
          "name": "CD1",
          "element": "C",
          "coord": [
            -0.6539000272750854,
            9.206999778747559,
            -9.227100372314453
          ]
        },
        {
          "atom_index": 5802,
          "name": "CD2",
          "element": "C",
          "coord": [
            -0.46560001373291016,
            9.126999855041504,
            -9.100700378417969
          ]
        },
        {
          "atom_index": 5803,
          "name": "CE1",
          "element": "C",
          "coord": [
            -0.669700026512146,
            9.079899787902832,
            -9.283100128173828
          ]
        },
        {
          "atom_index": 5804,
          "name": "CE2",
          "element": "C",
          "coord": [
            -0.48030000925064087,
            8.999300003051758,
            -9.156999588012695
          ]
        },
        {
          "atom_index": 5805,
          "name": "CZ",
          "element": "C",
          "coord": [
            -0.5812000036239624,
            8.976300239562988,
            -9.249500274658203
          ]
        }
      ]
    },
    {
      "id": "C:234",
      "chain": "C",
      "resseq": 234,
      "icode": "",
      "resname": "TRP",
      "hetflag": " ",
      "sasa": 0.0,
      "atoms": [
        {
          "atom_index": 5806,
          "name": "N",
          "element": "N",
          "coord": [
            -0.4867999851703644,
            9.548700332641602,
            -8.822199821472168
          ]
        },
        {
          "atom_index": 5807,
          "name": "CA",
          "element": "C",
          "coord": [
            -0.4542999863624573,
            9.675800323486328,
            -8.756500244140625
          ]
        },
        {
          "atom_index": 5808,
          "name": "C",
          "element": "C",
          "coord": [
            -0.30660000443458557,
            9.691300392150879,
            -8.722100257873535
          ]
        },
        {
          "atom_index": 5809,
          "name": "O",
          "element": "O",
          "coord": [
            -0.2345999926328659,
            9.594900131225586,
            -8.724100112915039
          ]
        },
        {
          "atom_index": 5810,
          "name": "CB",
          "element": "C",
          "coord": [
            -0.5414000153541565,
            9.68970012664795,
            -8.631600379943848
          ]
        },
        {
          "atom_index": 5811,
          "name": "CG",
          "element": "C",
          "coord": [
            -0.5175999999046326,
            9.58329963684082,
            -8.52910041809082
          ]
        },
        {
          "atom_index": 5812,
          "name": "CD1",
          "element": "C",
          "coord": [
            -0.5813000202178955,
            9.463199615478516,
            -8.518899917602539
          ]
        },
        {
          "atom_index": 5813,
          "name": "CD2",
          "element": "C",
          "coord": [
            -0.4262999892234802,
            9.590200424194336,
            -8.420599937438965
          ]
        },
        {
          "atom_index": 5814,
          "name": "NE1",
          "element": "N",
          "coord": [
            -0.5336999893188477,
            9.39430046081543,
            -8.411399841308594
          ]
        },
        {
          "atom_index": 5815,
          "name": "CE2",
          "element": "C",
          "coord": [
            -0.4388999938964844,
            9.471500396728516,
            -8.348799705505371
          ]
        },
        {
          "atom_index": 5816,
          "name": "CE3",
          "element": "C",
          "coord": [
            -0.33649998903274536,
            9.687399864196777,
            -8.37600040435791
          ]
        },
        {
          "atom_index": 5817,
          "name": "CZ2",
          "element": "C",
          "coord": [
            -0.362199991941452,
            9.445099830627441,
            -8.235099792480469
          ]
        },
        {
          "atom_index": 5818,
          "name": "CZ3",
          "element": "C",
          "coord": [
            -0.2606000006198883,
            9.663000106811523,
            -8.265199661254883
          ]
        },
        {
          "atom_index": 5819,
          "name": "CH2",
          "element": "C",
          "coord": [
            -0.27309998869895935,
            9.541999816894531,
            -8.195099830627441
          ]
        }
      ]
    },
    {
      "id": "C:235",
      "chain": "C",
      "resseq": 235,
      "icode": "",
      "resname": "THR",
      "hetflag": " ",
      "sasa": 0.0,
      "atoms": [
        {
          "atom_index": 5820,
          "name": "N",
          "element": "N",
          "coord": [
            -0.26109999418258667,
            9.812999725341797,
            -8.695799827575684
          ]
        },
        {
          "atom_index": 5821,
          "name": "CA",
          "element": "C",
          "coord": [
            -0.1290999948978424,
            9.835100173950195,
            -8.635299682617188
          ]
        },
        {
          "atom_index": 5822,
          "name": "C",
          "element": "C",
          "coord": [
            -0.12489999830722809,
            9.968700408935547,
            -8.56980037689209
          ]
        },
        {
          "atom_index": 5823,
          "name": "O",
          "element": "O",
          "coord": [
            -0.20980000495910645,
            10.057700157165527,
            -8.591400146484375
          ]
        },
        {
          "atom_index": 5824,
          "name": "CB",
          "element": "C",
          "coord": [
            -0.006599999964237213,
            9.847900390625,
            -8.731300354003906
          ]
        },
        {
          "atom_index": 5825,
          "name": "OG1",
          "element": "O",
          "coord": [
            -0.04830000177025795,
            9.863300323486328,
            -8.86520004272461
          ]
        },
        {
          "atom_index": 5826,
          "name": "CG2",
          "element": "C",
          "coord": [
            0.0934000015258789,
            9.732099533081055,
            -8.718899726867676
          ]
        }
      ]
    },
    {
      "id": "C:236",
      "chain": "C",
      "resseq": 236,
      "icode": "",
      "resname": "ILE",
      "hetflag": " ",
      "sasa": 0.0,
      "atoms": [
        {
          "atom_index": 5827,
          "name": "N",
          "element": "N",
          "coord": [
            -0.019600000232458115,
            9.986599922180176,
            -8.492899894714355
          ]
        },
        {
          "atom_index": 5828,
          "name": "CA",
          "element": "C",
          "coord": [
            0.011500000022351742,
            10.11620044708252,
            -8.440799713134766
          ]
        },
        {
          "atom_index": 5829,
          "name": "C",
          "element": "C",
          "coord": [
            0.11550000309944153,
            10.171199798583984,
            -8.533900260925293
          ]
        },
        {
          "atom_index": 5830,
          "name": "O",
          "element": "O",
          "coord": [
            0.21709999442100525,
            10.109299659729004,
            -8.559000015258789
          ]
        },
        {
          "atom_index": 5831,
          "name": "CB",
          "element": "C",
          "coord": [
            0.05959999933838844,
            10.107399940490723,
            -8.295299530029297
          ]
        },
        {
          "atom_index": 5832,
          "name": "CG1",
          "element": "C",
          "coord": [
            -0.045899998396635056,
            10.037199974060059,
            -8.208000183105469
          ]
        },
        {
          "atom_index": 5833,
          "name": "CG2",
          "element": "C",
          "coord": [
            0.09160000085830688,
            10.240699768066406,
            -8.24120044708252
          ]
        },
        {
          "atom_index": 5834,
          "name": "CD1",
          "element": "C",
          "coord": [
            -0.002899999963119626,
            9.891599655151367,
            -8.165200233459473
          ]
        }
      ]
    },
    {
      "id": "C:237",
      "chain": "C",
      "resseq": 237,
      "icode": "",
      "resname": "LEU",
      "hetflag": " ",
      "sasa": 0.0,
      "atoms": [
        {
          "atom_index": 5835,
          "name": "N",
          "element": "N",
          "coord": [
            0.08349999785423279,
            10.286100387573242,
            -8.590900421142578
          ]
        },
        {
          "atom_index": 5836,
          "name": "CA",
          "element": "C",
          "coord": [
            0.17470000684261322,
            10.35770034790039,
            -8.675600051879883
          ]
        },
        {
          "atom_index": 5837,
          "name": "C",
          "element": "C",
          "coord": [
            0.24699999392032623,
            10.461700439453125,
            -8.594799995422363
          ]
        },
        {
          "atom_index": 5838,
          "name": "O",
          "element": "O",
          "coord": [
            0.188400000333786,
            10.55270004272461,
            -8.53950023651123
          ]
        },
        {
          "atom_index": 5839,
          "name": "CB",
          "element": "C",
          "coord": [
            0.10220000147819519,
            10.418700218200684,
            -8.791899681091309
          ]
        },
        {
          "atom_index": 5840,
          "name": "CG",
          "element": "C",
          "coord": [
            0.19110000133514404,
            10.496800422668457,
            -8.88700008392334
          ]
        },
        {
          "atom_index": 5841,
          "name": "CD1",
          "element": "C",
          "coord": [
            0.2994999885559082,
            10.406599998474121,
            -8.948200225830078
          ]
        },
        {
          "atom_index": 5842,
          "name": "CD2",
          "element": "C",
          "coord": [
            0.10189999639987946,
            10.560400009155273,
            -8.99370002746582
          ]
        }
      ]
    },
    {
      "id": "C:238",
      "chain": "C",
      "resseq": 238,
      "icode": "",
      "resname": "LYS",
      "hetflag": " ",
      "sasa": 0.0,
      "atoms": [
        {
          "atom_index": 5843,
          "name": "N",
          "element": "N",
          "coord": [
            0.3774999976158142,
            10.444899559020996,
            -8.586799621582031
          ]
        },
        {
          "atom_index": 5844,
          "name": "CA",
          "element": "C",
          "coord": [
            0.45680001378059387,
            10.51930046081543,
            -8.492500305175781
          ]
        },
        {
          "atom_index": 5845,
          "name": "C",
          "element": "C",
          "coord": [
            0.46070000529289246,
            10.66569995880127,
            -8.537799835205078
          ]
        },
        {
          "atom_index": 5846,
          "name": "O",
          "element": "O",
          "coord": [
            0.4465999901294708,
            10.692899703979492,
            -8.65820026397705
          ]
        },
        {
          "atom_index": 5847,
          "name": "CB",
          "element": "C",
          "coord": [
            0.5957000255584717,
            10.45740032196045,
            -8.48639965057373
          ]
        },
        {
          "atom_index": 5848,
          "name": "CG",
          "element": "C",
          "coord": [
            0.6432999968528748,
            10.425600051879883,
            -8.345199584960938
          ]
        },
        {
          "atom_index": 5849,
          "name": "CD",
          "element": "C",
          "coord": [
            0.5706999897956848,
            10.303899765014648,
            -8.287500381469727
          ]
        },
        {
          "atom_index": 5850,
          "name": "CE",
          "element": "C",
          "coord": [
            0.5963000059127808,
            10.291000366210938,
            -8.135499954223633
          ]
        },
        {
          "atom_index": 5851,
          "name": "NZ",
          "element": "N",
          "coord": [
            0.4657999873161316,
            10.250699996948242,
            -8.063300132751465
          ]
        }
      ]
    },
    {
      "id": "C:239",
      "chain": "C",
      "resseq": 239,
      "icode": "",
      "resname": "PRO",
      "hetflag": " ",
      "sasa": 0.0,
      "atoms": [
        {
          "atom_index": 5852,
          "name": "N",
          "element": "N",
          "coord": [
            0.47780001163482666,
            10.76039981842041,
            -8.442099571228027
          ]
        },
        {
          "atom_index": 5853,
          "name": "CA",
          "element": "C",
          "coord": [
            0.48489999771118164,
            10.902299880981445,
            -8.474499702453613
          ]
        },
        {
          "atom_index": 5854,
          "name": "C",
          "element": "C",
          "coord": [
            0.5511999726295471,
            10.93239974975586,
            -8.609199523925781
          ]
        },
        {
          "atom_index": 5855,
          "name": "O",
          "element": "O",
          "coord": [
            0.4814999997615814,
            10.969499588012695,
            -8.701700210571289
          ]
        },
        {
          "atom_index": 5856,
          "name": "CB",
          "element": "C",
          "coord": [
            0.5633999705314636,
            10.959799766540527,
            -8.35789966583252
          ]
        },
        {
          "atom_index": 5857,
          "name": "CG",
          "element": "C",
          "coord": [
            0.5090000033378601,
            10.883099555969238,
            -8.24470043182373
          ]
        },
        {
          "atom_index": 5858,
          "name": "CD",
          "element": "C",
          "coord": [
            0.4932999908924103,
            10.740500450134277,
            -8.296600341796875
          ]
        }
      ]
    },
    {
      "id": "C:240",
      "chain": "C",
      "resseq": 240,
      "icode": "",
      "resname": "ASN",
      "hetflag": " ",
      "sasa": 2.3738903999328613,
      "atoms": [
        {
          "atom_index": 5859,
          "name": "N",
          "element": "N",
          "coord": [
            0.6807000041007996,
            10.916299819946289,
            -8.626999855041504
          ]
        },
        {
          "atom_index": 5860,
          "name": "CA",
          "element": "C",
          "coord": [
            0.7282000184059143,
            10.964200019836426,
            -8.75529956817627
          ]
        },
        {
          "atom_index": 5861,
          "name": "C",
          "element": "C",
          "coord": [
            0.7063000202178955,
            10.878399848937988,
            -8.876999855041504
          ]
        },
        {
          "atom_index": 5862,
          "name": "O",
          "element": "O",
          "coord": [
            0.7354999780654907,
            10.923100471496582,
            -8.987199783325195
          ]
        },
        {
          "atom_index": 5863,
          "name": "CB",
          "element": "C",
          "coord": [
            0.8705000281333923,
            11.015999794006348,
            -8.74940013885498
          ]
        },
        {
          "atom_index": 5864,
          "name": "CG",
          "element": "C",
          "coord": [
            0.8747000098228455,
            11.1628999710083,
            -8.771499633789062
          ]
        },
        {
          "atom_index": 5865,
          "name": "OD1",
          "element": "O",
          "coord": [
            0.7682999968528748,
            11.227499961853027,
            -8.77239990234375
          ]
        },
        {
          "atom_index": 5866,
          "name": "ND2",
          "element": "N",
          "coord": [
            0.9955999851226807,
            11.218999862670898,
            -8.791399955749512
          ]
        }
      ]
    },
    {
      "id": "C:241",
      "chain": "C",
      "resseq": 241,
      "icode": "",
      "resname": "ASP",
      "hetflag": " ",
      "sasa": 0.0,
      "atoms": [
        {
          "atom_index": 5867,
          "name": "N",
          "element": "N",
          "coord": [
            0.65420001745224,
            10.757399559020996,
            -8.85789966583252
          ]
        },
        {
          "atom_index": 5868,
          "name": "CA",
          "element": "C",
          "coord": [
            0.6460999846458435,
            10.658300399780273,
            -8.964599609375
          ]
        },
        {
          "atom_index": 5869,
          "name": "C",
          "element": "C",
          "coord": [
            0.5404000282287598,
            10.689000129699707,
            -9.070699691772461
          ]
        },
        {
          "atom_index": 5870,
          "name": "O",
          "element": "O",
          "coord": [
            0.4830999970436096,
            10.797300338745117,
            -9.075799942016602
          ]
        },
        {
          "atom_index": 5871,
          "name": "CB",
          "element": "C",
          "coord": [
            0.6222000122070312,
            10.519000053405762,
            -8.903800010681152
          ]
        },
        {
          "atom_index": 5872,
          "name": "CG",
          "element": "C",
          "coord": [
            0.6712999939918518,
            10.402700424194336,
            -8.994600296020508
          ]
        },
        {
          "atom_index": 5873,
          "name": "OD1",
          "element": "O",
          "coord": [
            0.7480000257492065,
            10.427599906921387,
            -9.09179973602295
          ]
        },
        {
          "atom_index": 5874,
          "name": "OD2",
          "element": "O",
          "coord": [
            0.6304000020027161,
            10.286700248718262,
            -8.968299865722656
          ]
        }
      ]
    },
    {
      "id": "C:242",
      "chain": "C",
      "resseq": 242,
      "icode": "",
      "resname": "ALA",
      "hetflag": " ",
      "sasa": 0.0,
      "atoms": [
        {
          "atom_index": 5875,
          "name": "N",
          "element": "N",
          "coord": [
            0.516700029373169,
            10.590999603271484,
            -9.156200408935547
          ]
        },
        {
          "atom_index": 5876,
          "name": "CA",
          "element": "C",
          "coord": [
            0.4253999888896942,
            10.603300094604492,
            -9.266400337219238
          ]
        },
        {
          "atom_index": 5877,
          "name": "C",
          "element": "C",
          "coord": [
            0.3772999942302704,
            10.463899612426758,
            -9.31149959564209
          ]
        },
        {
          "atom_index": 5878,
          "name": "O",
          "element": "O",
          "coord": [
            0.45339998602867126,
            10.370200157165527,
            -9.318900108337402
          ]
        },
        {
          "atom_index": 5879,
          "name": "CB",
          "element": "C",
          "coord": [
            0.4918000102043152,
            10.68179988861084,
            -9.3818998336792
          ]
        }
      ]
    },
    {
      "id": "C:243",
      "chain": "C",
      "resseq": 243,
      "icode": "",
      "resname": "ILE",
      "hetflag": " ",
      "sasa": 0.0,
      "atoms": [
        {
          "atom_index": 5880,
          "name": "N",
          "element": "N",
          "coord": [
            0.24959999322891235,
            10.451800346374512,
            -9.34220027923584
          ]
        },
        {
          "atom_index": 5881,
          "name": "CA",
          "element": "C",
          "coord": [
            0.19220000505447388,
            10.328200340270996,
            -9.386099815368652
          ]
        },
        {
          "atom_index": 5882,
          "name": "C",
          "element": "C",
          "coord": [
            0.15839999914169312,
            10.34280014038086,
            -9.534500122070312
          ]
        },
        {
          "atom_index": 5883,
          "name": "O",
          "element": "O",
          "coord": [
            0.1062999963760376,
            10.445899963378906,
            -9.576199531555176
          ]
        },
        {
          "atom_index": 5884,
          "name": "CB",
          "element": "C",
          "coord": [
            0.06970000267028809,
            10.297699928283691,
            -9.300000190734863
          ]
        },
        {
          "atom_index": 5885,
          "name": "CG1",
          "element": "C",
          "coord": [
            -0.00430000014603138,
            10.17300033569336,
            -9.348299980163574
          ]
        },
        {
          "atom_index": 5886,
          "name": "CG2",
          "element": "C",
          "coord": [
            -0.021199999377131462,
            10.41759967803955,
            -9.291799545288086
          ]
        },
        {
          "atom_index": 5887,
          "name": "CD1",
          "element": "C",
          "coord": [
            -0.08990000188350677,
            10.109000205993652,
            -9.243800163269043
          ]
        }
      ]
    },
    {
      "id": "C:244",
      "chain": "C",
      "resseq": 244,
      "icode": "",
      "resname": "ASN",
      "hetflag": " ",
      "sasa": 0.0,
      "atoms": [
        {
          "atom_index": 5888,
          "name": "N",
          "element": "N",
          "coord": [
            0.19269999861717224,
            10.241900444030762,
            -9.614100456237793
          ]
        },
        {
          "atom_index": 5889,
          "name": "CA",
          "element": "C",
          "coord": [
            0.1736000031232834,
            10.2475004196167,
            -9.756999969482422
          ]
        },
        {
          "atom_index": 5890,
          "name": "C",
          "element": "C",
          "coord": [
            0.08410000056028366,
            10.136500358581543,
            -9.792499542236328
          ]
        },
        {
          "atom_index": 5891,
          "name": "O",
          "element": "O",
          "coord": [
            0.11339999735355377,
            10.02340030670166,
            -9.76039981842041
          ]
        },
        {
          "atom_index": 5892,
          "name": "CB",
          "element": "C",
          "coord": [
            0.30469998717308044,
            10.225899696350098,
            -9.832300186157227
          ]
        },
        {
          "atom_index": 5893,
          "name": "CG",
          "element": "C",
          "coord": [
            0.4120999872684479,
            10.32800006866455,
            -9.794599533081055
          ]
        },
        {
          "atom_index": 5894,
          "name": "OD1",
          "element": "O",
          "coord": [
            0.40400001406669617,
            10.444600105285645,
            -9.8326997756958
          ]
        },
        {
          "atom_index": 5895,
          "name": "ND2",
          "element": "N",
          "coord": [
            0.5134000182151794,
            10.284199714660645,
            -9.71780014038086
          ]
        }
      ]
    },
    {
      "id": "C:245",
      "chain": "C",
      "resseq": 245,
      "icode": "",
      "resname": "PHE",
      "hetflag": " ",
      "sasa": 0.0,
      "atoms": [
        {
          "atom_index": 5896,
          "name": "N",
          "element": "N",
          "coord": [
            -0.02500000037252903,
            10.168299674987793,
            -9.859399795532227
          ]
        },
        {
          "atom_index": 5897,
          "name": "CA",
          "element": "C",
          "coord": [
            -0.11299999803304672,
            10.067899703979492,
            -9.910499572753906
          ]
        },
        {
          "atom_index": 5898,
          "name": "C",
          "element": "C",
          "coord": [
            -0.09889999777078629,
            10.059900283813477,
            -10.057700157165527
          ]
        },
        {
          "atom_index": 5899,
          "name": "O",
          "element": "O",
          "coord": [
            -0.07670000195503235,
            10.160300254821777,
            -10.125300407409668
          ]
        },
        {
          "atom_index": 5900,
          "name": "CB",
          "element": "C",
          "coord": [
            -0.2549000084400177,
            10.106300354003906,
            -9.884400367736816
          ]
        },
        {
          "atom_index": 5901,
          "name": "CG",
          "element": "C",
          "coord": [
            -0.28610000014305115,
            10.120100021362305,
            -9.741800308227539
          ]
        },
        {
          "atom_index": 5902,
          "name": "CD1",
          "element": "C",
          "coord": [
            -0.27880001068115234,
            10.244799613952637,
            -9.681599617004395
          ]
        },
        {
          "atom_index": 5903,
          "name": "CD2",
          "element": "C",
          "coord": [
            -0.32339999079704285,
            10.008899688720703,
            -9.66670036315918
          ]
        },
        {
          "atom_index": 5904,
          "name": "CE1",
          "element": "C",
          "coord": [
            -0.3084999918937683,
            10.260499954223633,
            -9.551400184631348
          ]
        },
        {
          "atom_index": 5905,
          "name": "CE2",
          "element": "C",
          "coord": [
            -0.35260000824928284,
            10.023500442504883,
            -9.536299705505371
          ]
        },
        {
          "atom_index": 5906,
          "name": "CZ",
          "element": "C",
          "coord": [
            -0.3458999991416931,
            10.151599884033203,
            -9.478300094604492
          ]
        }
      ]
    },
    {
      "id": "C:246",
      "chain": "C",
      "resseq": 246,
      "icode": "",
      "resname": "GLU",
      "hetflag": " ",
      "sasa": 0.0,
      "atoms": [
        {
          "atom_index": 5907,
          "name": "N",
          "element": "N",
          "coord": [
            -0.11410000175237656,
            9.937800407409668,
            -10.107500076293945
          ]
        },
        {
          "atom_index": 5908,
          "name": "CA",
          "element": "C",
          "coord": [
            -0.11580000072717667,
            9.910200119018555,
            -10.250200271606445
          ]
        },
        {
          "atom_index": 5909,
          "name": "C",
          "element": "C",
          "coord": [
            -0.21369999647140503,
            9.797699928283691,
            -10.273699760437012
          ]
        },
        {
          "atom_index": 5910,
          "name": "O",
          "element": "O",
          "coord": [
            -0.2021999955177307,
            9.689399719238281,
            -10.21660041809082
          ]
        },
        {
          "atom_index": 5911,
          "name": "CB",
          "element": "C",
          "coord": [
            0.023099999874830246,
            9.872300148010254,
            -10.301799774169922
          ]
        },
        {
          "atom_index": 5912,
          "name": "CG",
          "element": "C",
          "coord": [
            0.02019999921321869,
            9.803299903869629,
            -10.437399864196777
          ]
        },
        {
          "atom_index": 5913,
          "name": "CD",
          "element": "C",
          "coord": [
            0.1509000062942505,
            9.815199851989746,
            -10.515800476074219
          ]
        },
        {
          "atom_index": 5914,
          "name": "OE1",
          "element": "O",
          "coord": [
            0.19979999959468842,
            9.713500022888184,
            -10.568900108337402
          ]
        },
        {
          "atom_index": 5915,
          "name": "OE2",
          "element": "O",
          "coord": [
            0.20559999346733093,
            9.92770004272461,
            -10.525699615478516
          ]
        }
      ]
    },
    {
      "id": "C:247",
      "chain": "C",
      "resseq": 247,
      "icode": "",
      "resname": "SER",
      "hetflag": " ",
      "sasa": 0.0,
      "atoms": [
        {
          "atom_index": 5916,
          "name": "N",
          "element": "N",
          "coord": [
            -0.31139999628067017,
            9.82349967956543,
            -10.357600212097168
          ]
        },
        {
          "atom_index": 5917,
          "name": "CA",
          "element": "C",
          "coord": [
            -0.39989998936653137,
            9.71720027923584,
            -10.392200469970703
          ]
        },
        {
          "atom_index": 5918,
          "name": "C",
          "element": "C",
          "coord": [
            -0.444599986076355,
            9.72029972076416,
            -10.535799980163574
          ]
        },
        {
          "atom_index": 5919,
          "name": "O",
          "element": "O",
          "coord": [
            -0.45190000534057617,
            9.823100090026855,
            -10.601799964904785
          ]
        },
        {
          "atom_index": 5920,
          "name": "CB",
          "element": "C",
          "coord": [
            -0.5213000178337097,
            9.714099884033203,
            -10.299500465393066
          ]
        },
        {
          "atom_index": 5921,
          "name": "OG",
          "element": "O",
          "coord": [
            -0.6083999872207642,
            9.609999656677246,
            -10.337900161743164
          ]
        }
      ]
    },
    {
      "id": "C:248",
      "chain": "C",
      "resseq": 248,
      "icode": "",
      "resname": "ASN",
      "hetflag": " ",
      "sasa": 0.0,
      "atoms": [
        {
          "atom_index": 5922,
          "name": "N",
          "element": "N",
          "coord": [
            -0.47690001130104065,
            9.600600242614746,
            -10.578200340270996
          ]
        },
        {
          "atom_index": 5923,
          "name": "CA",
          "element": "C",
          "coord": [
            -0.5242000222206116,
            9.56470012664795,
            -10.708200454711914
          ]
        },
        {
          "atom_index": 5924,
          "name": "C",
          "element": "C",
          "coord": [
            -0.6743999719619751,
            9.537799835205078,
            -10.695300102233887
          ]
        },
        {
          "atom_index": 5925,
          "name": "O",
          "element": "O",
          "coord": [
            -0.7483000159263611,
            9.542099952697754,
            -10.793000221252441
          ]
        },
        {
          "atom_index": 5926,
          "name": "CB",
          "element": "C",
          "coord": [
            -0.45590001344680786,
            9.434800148010254,
            -10.734199523925781
          ]
        },
        {
          "atom_index": 5927,
          "name": "CG",
          "element": "C",
          "coord": [
            -0.47130000591278076,
            9.389800071716309,
            -10.869400024414062
          ]
        },
        {
          "atom_index": 5928,
          "name": "OD1",
          "element": "O",
          "coord": [
            -0.47749999165534973,
            9.270899772644043,
            -10.892600059509277
          ]
        },
        {
          "atom_index": 5929,
          "name": "ND2",
          "element": "N",
          "coord": [
            -0.4738999903202057,
            9.481599807739258,
            -10.963000297546387
          ]
        }
      ]
    },
    {
      "id": "C:249",
      "chain": "C",
      "resseq": 249,
      "icode": "",
      "resname": "GLY",
      "hetflag": " ",
      "sasa": 0.0,
      "atoms": [
        {
          "atom_index": 5930,
          "name": "N",
          "element": "N",
          "coord": [
            -0.7142000198364258,
            9.497099876403809,
            -10.574700355529785
          ]
        },
        {
          "atom_index": 5931,
          "name": "CA",
          "element": "C",
          "coord": [
            -0.8456000089645386,
            9.523200035095215,
            -10.527700424194336
          ]
        },
        {
          "atom_index": 5932,
          "name": "C",
          "element": "C",
          "coord": [
            -0.9246000051498413,
            9.419099807739258,
            -10.452400207519531
          ]
        },
        {
          "atom_index": 5933,
          "name": "O",
          "element": "O",
          "coord": [
            -1.007599949836731,
            9.354399681091309,
            -10.511199951171875
          ]
        }
      ]
    },
    {
      "id": "C:250",
      "chain": "C",
      "resseq": 250,
      "icode": "",
      "resname": "ASN",
      "hetflag": " ",
      "sasa": 0.0,
      "atoms": [
        {
          "atom_index": 5934,
          "name": "N",
          "element": "N",
          "coord": [
            -0.9097999930381775,
            9.404199600219727,
            -10.322500228881836
          ]
        },
        {
          "atom_index": 5935,
          "name": "CA",
          "element": "C",
          "coord": [
            -1.0296000242233276,
            9.358699798583984,
            -10.25
          ]
        },
        {
          "atom_index": 5936,
          "name": "C",
          "element": "C",
          "coord": [
            -1.0372999906539917,
            9.440199851989746,
            -10.122099876403809
          ]
        },
        {
          "atom_index": 5937,
          "name": "O",
          "element": "O",
          "coord": [
            -1.0824999809265137,
            9.39780044555664,
            -10.016900062561035
          ]
        },
        {
          "atom_index": 5938,
          "name": "CB",
          "element": "C",
          "coord": [
            -1.027899980545044,
            9.207599639892578,
            -10.228099822998047
          ]
        },
        {
          "atom_index": 5939,
          "name": "CG",
          "element": "C",
          "coord": [
            -1.0681999921798706,
            9.130000114440918,
            -10.352999687194824
          ]
        },
        {
          "atom_index": 5940,
          "name": "OD1",
          "element": "O",
          "coord": [
            -0.9919999837875366,
            9.113699913024902,
            -10.449899673461914
          ]
        },
        {
          "atom_index": 5941,
          "name": "ND2",
          "element": "N",
          "coord": [
            -1.190000057220459,
            9.080699920654297,
            -10.350500106811523
          ]
        }
      ]
    },
    {
      "id": "C:251",
      "chain": "C",
      "resseq": 251,
      "icode": "",
      "resname": "PHE",
      "hetflag": " ",
      "sasa": 0.0,
      "atoms": [
        {
          "atom_index": 5942,
          "name": "N",
          "element": "N",
          "coord": [
            -0.9948999881744385,
            9.563599586486816,
            -10.138400077819824
          ]
        },
        {
          "atom_index": 5943,
          "name": "CA",
          "element": "C",
          "coord": [
            -0.9383999705314636,
            9.644499778747559,
            -10.035099983215332
          ]
        },
        {
          "atom_index": 5944,
          "name": "C",
          "element": "C",
          "coord": [
            -1.0489000082015991,
            9.717000007629395,
            -9.963800430297852
          ]
        },
        {
          "atom_index": 5945,
          "name": "O",
          "element": "O",
          "coord": [
            -1.131700038909912,
            9.784000396728516,
            -10.025799751281738
          ]
        },
        {
          "atom_index": 5946,
          "name": "CB",
          "element": "C",
          "coord": [
            -0.8427000045776367,
            9.743200302124023,
            -10.103400230407715
          ]
        },
        {
          "atom_index": 5947,
          "name": "CG",
          "element": "C",
          "coord": [
            -0.7700999975204468,
            9.833200454711914,
            -10.010899543762207
          ]
        },
        {
          "atom_index": 5948,
          "name": "CD1",
          "element": "C",
          "coord": [
            -0.7294999957084656,
            9.791199684143066,
            -9.887299537658691
          ]
        },
        {
          "atom_index": 5949,
          "name": "CD2",
          "element": "C",
          "coord": [
            -0.7371000051498413,
            9.959799766540527,
            -10.048700332641602
          ]
        },
        {
          "atom_index": 5950,
          "name": "CE1",
          "element": "C",
          "coord": [
            -0.659500002861023,
            9.8774995803833,
            -9.803000450134277
          ]
        },
        {
          "atom_index": 5951,
          "name": "CE2",
          "element": "C",
          "coord": [
            -0.6680999994277954,
            10.043499946594238,
            -9.96500015258789
          ]
        },
        {
          "atom_index": 5952,
          "name": "CZ",
          "element": "C",
          "coord": [
            -0.6294999718666077,
            10.00220012664795,
            -9.843400001525879
          ]
        }
      ]
    },
    {
      "id": "C:252",
      "chain": "C",
      "resseq": 252,
      "icode": "",
      "resname": "ILE",
      "hetflag": " ",
      "sasa": 0.0,
      "atoms": [
        {
          "atom_index": 5953,
          "name": "N",
          "element": "N",
          "coord": [
            -1.0505000352859497,
            9.704999923706055,
            -9.832099914550781
          ]
        },
        {
          "atom_index": 5954,
          "name": "CA",
          "element": "C",
          "coord": [
            -1.138700008392334,
            9.786999702453613,
            -9.753600120544434
          ]
        },
        {
          "atom_index": 5955,
          "name": "C",
          "element": "C",
          "coord": [
            -1.0542999505996704,
            9.890299797058105,
            -9.684200286865234
          ]
        },
        {
          "atom_index": 5956,
          "name": "O",
          "element": "O",
          "coord": [
            -0.9839000105857849,
            9.86050033569336,
            -9.588600158691406
          ]
        },
        {
          "atom_index": 5957,
          "name": "CB",
          "element": "C",
          "coord": [
            -1.21589994430542,
            9.703300476074219,
            -9.660099983215332
          ]
        },
        {
          "atom_index": 5958,
          "name": "CG1",
          "element": "C",
          "coord": [
            -1.3073999881744385,
            9.615500450134277,
            -9.74370002746582
          ]
        },
        {
          "atom_index": 5959,
          "name": "CG2",
          "element": "C",
          "coord": [
            -1.2991000413894653,
            9.792200088500977,
            -9.572099685668945
          ]
        },
        {
          "atom_index": 5960,
          "name": "CD1",
          "element": "C",
          "coord": [
            -1.3047000169754028,
            9.476300239562988,
            -9.70300006866455
          ]
        }
      ]
    },
    {
      "id": "C:253",
      "chain": "C",
      "resseq": 253,
      "icode": "",
      "resname": "ALA",
      "hetflag": " ",
      "sasa": 0.0,
      "atoms": [
        {
          "atom_index": 5961,
          "name": "N",
          "element": "N",
          "coord": [
            -1.059499979019165,
            10.011199951171875,
            -9.737899780273438
          ]
        },
        {
          "atom_index": 5962,
          "name": "CA",
          "element": "C",
          "coord": [
            -0.963100016117096,
            10.118000030517578,
            -9.708800315856934
          ]
        },
        {
          "atom_index": 5963,
          "name": "C",
          "element": "C",
          "coord": [
            -1.000100016593933,
            10.187899589538574,
            -9.581500053405762
          ]
        },
        {
          "atom_index": 5964,
          "name": "O",
          "element": "O",
          "coord": [
            -1.1200000047683716,
            10.210700035095215,
            -9.557600021362305
          ]
        },
        {
          "atom_index": 5965,
          "name": "CB",
          "element": "C",
          "coord": [
            -0.9671000242233276,
            10.219200134277344,
            -9.82129955291748
          ]
        }
      ]
    },
    {
      "id": "C:254",
      "chain": "C",
      "resseq": 254,
      "icode": "",
      "resname": "PRO",
      "hetflag": " ",
      "sasa": 0.0,
      "atoms": [
        {
          "atom_index": 5966,
          "name": "N",
          "element": "N",
          "coord": [
            -0.9003000259399414,
            10.223600387573242,
            -9.498700141906738
          ]
        },
        {
          "atom_index": 5967,
          "name": "CA",
          "element": "C",
          "coord": [
            -0.9298999905586243,
            10.307100296020508,
            -9.3818998336792
          ]
        },
        {
          "atom_index": 5968,
          "name": "C",
          "element": "C",
          "coord": [
            -0.9883999824523926,
            10.438300132751465,
            -9.426600456237793
          ]
        },
        {
          "atom_index": 5969,
          "name": "O",
          "element": "O",
          "coord": [
            -0.9577000141143799,
            10.481800079345703,
            -9.53499984741211
          ]
        },
        {
          "atom_index": 5970,
          "name": "CB",
          "element": "C",
          "coord": [
            -0.7929999828338623,
            10.3326997756958,
            -9.318900108337402
          ]
        },
        {
          "atom_index": 5971,
          "name": "CG",
          "element": "C",
          "coord": [
            -0.6953999996185303,
            10.285200119018555,
            -9.411399841308594
          ]
        },
        {
          "atom_index": 5972,
          "name": "CD",
          "element": "C",
          "coord": [
            -0.7595999836921692,
            10.184700012207031,
            -9.503000259399414
          ]
        }
      ]
    },
    {
      "id": "C:255",
      "chain": "C",
      "resseq": 255,
      "icode": "",
      "resname": "GLU",
      "hetflag": " ",
      "sasa": 0.0,
      "atoms": [
        {
          "atom_index": 5973,
          "name": "N",
          "element": "N",
          "coord": [
            -1.0765000581741333,
            10.49839973449707,
            -9.347200393676758
          ]
        },
        {
          "atom_index": 5974,
          "name": "CA",
          "element": "C",
          "coord": [
            -1.107100009918213,
            10.639699935913086,
            -9.368599891662598
          ]
        },
        {
          "atom_index": 5975,
          "name": "C",
          "element": "C",
          "coord": [
            -1.0640000104904175,
            10.713899612426758,
            -9.24429988861084
          ]
        },
        {
          "atom_index": 5976,
          "name": "O",
          "element": "O",
          "coord": [
            -1.00600004196167,
            10.82129955291748,
            -9.250399589538574
          ]
        },
        {
          "atom_index": 5977,
          "name": "CB",
          "element": "C",
          "coord": [
            -1.2547999620437622,
            10.664899826049805,
            -9.399399757385254
          ]
        },
        {
          "atom_index": 5978,
          "name": "CG",
          "element": "C",
          "coord": [
            -1.2892999649047852,
            10.812700271606445,
            -9.395999908447266
          ]
        },
        {
          "atom_index": 5979,
          "name": "CD",
          "element": "C",
          "coord": [
            -1.434499979019165,
            10.843700408935547,
            -9.433500289916992
          ]
        },
        {
          "atom_index": 5980,
          "name": "OE1",
          "element": "O",
          "coord": [
            -1.5183000564575195,
            10.746999740600586,
            -9.444499969482422
          ]
        },
        {
          "atom_index": 5981,
          "name": "OE2",
          "element": "O",
          "coord": [
            -1.4651000499725342,
            10.967000007629395,
            -9.453100204467773
          ]
        }
      ]
    },
    {
      "id": "C:256",
      "chain": "C",
      "resseq": 256,
      "icode": "",
      "resname": "TYR",
      "hetflag": " ",
      "sasa": 0.09458957612514496,
      "atoms": [
        {
          "atom_index": 5982,
          "name": "N",
          "element": "N",
          "coord": [
            -1.0921000242233276,
            10.65369987487793,
            -9.130200386047363
          ]
        },
        {
          "atom_index": 5983,
          "name": "CA",
          "element": "C",
          "coord": [
            -1.0543999671936035,
            10.71399974822998,
            -9.00730037689209
          ]
        },
        {
          "atom_index": 5984,
          "name": "C",
          "element": "C",
          "coord": [
            -0.9519000053405762,
            10.628700256347656,
            -8.937999725341797
          ]
        },
        {
          "atom_index": 5985,
          "name": "O",
          "element": "O",
          "coord": [
            -0.9476000070571899,
            10.50879955291748,
            -8.95829963684082
          ]
        },
        {
          "atom_index": 5986,
          "name": "CB",
          "element": "C",
          "coord": [
            -1.1764999628067017,
            10.72659969329834,
            -8.92240047454834
          ]
        },
        {
          "atom_index": 5987,
          "name": "CG",
          "element": "C",
          "coord": [
            -1.274399995803833,
            10.82759952545166,
            -8.976300239562988
          ]
        },
        {
          "atom_index": 5988,
          "name": "CD1",
          "element": "C",
          "coord": [
            -1.3904999494552612,
            10.786299705505371,
            -9.045100212097168
          ]
        },
        {
          "atom_index": 5989,
          "name": "CD2",
          "element": "C",
          "coord": [
            -1.2537000179290771,
            10.964200019836426,
            -8.95740032196045
          ]
        },
        {
          "atom_index": 5990,
          "name": "CE1",
          "element": "C",
          "coord": [
            -1.4825999736785889,
            10.878499984741211,
            -9.092000007629395
          ]
        },
        {
          "atom_index": 5991,
          "name": "CE2",
          "element": "C",
          "coord": [
            -1.346500039100647,
            11.058199882507324,
            -9.004199981689453
          ]
        },
        {
          "atom_index": 5992,
          "name": "CZ",
          "element": "C",
          "coord": [
            -1.4595999717712402,
            11.014599800109863,
            -9.071800231933594
          ]
        },
        {
          "atom_index": 5993,
          "name": "OH",
          "element": "O",
          "coord": [
            -1.549299955368042,
            11.106800079345703,
            -9.118599891662598
          ]
        }
      ]
    },
    {
      "id": "C:257",
      "chain": "C",
      "resseq": 257,
      "icode": "",
      "resname": "ALA",
      "hetflag": " ",
      "sasa": 0.0,
      "atoms": [
        {
          "atom_index": 5994,
          "name": "N",
          "element": "N",
          "coord": [
            -0.8658999800682068,
            10.691200256347656,
            -8.859199523925781
          ]
        },
        {
          "atom_index": 5995,
          "name": "CA",
          "element": "C",
          "coord": [
            -0.7803000211715698,
            10.6181001663208,
            -8.766900062561035
          ]
        },
        {
          "atom_index": 5996,
          "name": "C",
          "element": "C",
          "coord": [
            -0.7742000222206116,
            10.692899703979492,
            -8.6318998336792
          ]
        },
        {
          "atom_index": 5997,
          "name": "O",
          "element": "O",
          "coord": [
            -0.8313000202178955,
            10.802000045776367,
            -8.616800308227539
          ]
        },
        {
          "atom_index": 5998,
          "name": "CB",
          "element": "C",
          "coord": [
            -0.6438000202178955,
            10.597800254821777,
            -8.825799942016602
          ]
        }
      ]
    },
    {
      "id": "C:258",
      "chain": "C",
      "resseq": 258,
      "icode": "",
      "resname": "TYR",
      "hetflag": " ",
      "sasa": 0.0,
      "atoms": [
        {
          "atom_index": 5999,
          "name": "N",
          "element": "N",
          "coord": [
            -0.7077999711036682,
            10.633399963378906,
            -8.532999992370605
          ]
        },
        {
          "atom_index": 6000,
          "name": "CA",
          "element": "C",
          "coord": [
            -0.7160999774932861,
            10.684300422668457,
            -8.398900032043457
          ]
        },
        {
          "atom_index": 6001,
          "name": "C",
          "element": "C",
          "coord": [
            -0.5839999914169312,
            10.724900245666504,
            -8.343299865722656
          ]
        },
        {
          "atom_index": 6002,
          "name": "O",
          "element": "O",
          "coord": [
            -0.492000013589859,
            10.643600463867188,
            -8.335100173950195
          ]
        },
        {
          "atom_index": 6003,
          "name": "CB",
          "element": "C",
          "coord": [
            -0.7738000154495239,
            10.576299667358398,
            -8.312000274658203
          ]
        },
        {
          "atom_index": 6004,
          "name": "CG",
          "element": "C",
          "coord": [
            -0.9099000096321106,
            10.536299705505371,
            -8.355999946594238
          ]
        },
        {
          "atom_index": 6005,
          "name": "CD1",
          "element": "C",
          "coord": [
            -0.9294999837875366,
            10.421799659729004,
            -8.431400299072266
          ]
        },
        {
          "atom_index": 6006,
          "name": "CD2",
          "element": "C",
          "coord": [
            -1.0216000080108643,
            10.616999626159668,
            -8.324399948120117
          ]
        },
        {
          "atom_index": 6007,
          "name": "CE1",
          "element": "C",
          "coord": [
            -1.054800033569336,
            10.38599967956543,
            -8.472000122070312
          ]
        },
        {
          "atom_index": 6008,
          "name": "CE2",
          "element": "C",
          "coord": [
            -1.1481000185012817,
            10.581000328063965,
            -8.362899780273438
          ]
        },
        {
          "atom_index": 6009,
          "name": "CZ",
          "element": "C",
          "coord": [
            -1.164199948310852,
            10.46720027923584,
            -8.436400413513184
          ]
        },
        {
          "atom_index": 6010,
          "name": "OH",
          "element": "O",
          "coord": [
            -1.2928999662399292,
            10.439800262451172,
            -8.47350025177002
          ]
        }
      ]
    },
    {
      "id": "C:259",
      "chain": "C",
      "resseq": 259,
      "icode": "",
      "resname": "LYS",
      "hetflag": " ",
      "sasa": 0.1266074925661087,
      "atoms": [
        {
          "atom_index": 6011,
          "name": "N",
          "element": "N",
          "coord": [
            -0.5758000016212463,
            10.851300239562988,
            -8.303899765014648
          ]
        },
        {
          "atom_index": 6012,
          "name": "CA",
          "element": "C",
          "coord": [
            -0.4650999903678894,
            10.896100044250488,
            -8.224300384521484
          ]
        },
        {
          "atom_index": 6013,
          "name": "C",
          "element": "C",
          "coord": [
            -0.4819999933242798,
            10.832300186157227,
            -8.089900016784668
          ]
        },
        {
          "atom_index": 6014,
          "name": "O",
          "element": "O",
          "coord": [
            -0.5935999751091003,
            10.821499824523926,
            -8.039999961853027
          ]
        },
        {
          "atom_index": 6015,
          "name": "CB",
          "element": "C",
          "coord": [
            -0.4657000005245209,
            11.04539966583252,
            -8.208800315856934
          ]
        },
        {
          "atom_index": 6016,
          "name": "CG",
          "element": "C",
          "coord": [
            -0.41040000319480896,
            11.115500450134277,
            -8.328200340270996
          ]
        },
        {
          "atom_index": 6017,
          "name": "CD",
          "element": "C",
          "coord": [
            -0.37540000677108765,
            11.255499839782715,
            -8.290599822998047
          ]
        },
        {
          "atom_index": 6018,
          "name": "CE",
          "element": "C",
          "coord": [
            -0.421999990940094,
            11.350199699401855,
            -8.395899772644043
          ]
        },
        {
          "atom_index": 6019,
          "name": "NZ",
          "element": "N",
          "coord": [
            -0.4523000121116638,
            11.480400085449219,
            -8.331500053405762
          ]
        }
      ]
    },
    {
      "id": "C:260",
      "chain": "C",
      "resseq": 260,
      "icode": "",
      "resname": "ILE",
      "hetflag": " ",
      "sasa": 0.0,
      "atoms": [
        {
          "atom_index": 6020,
          "name": "N",
          "element": "N",
          "coord": [
            -0.37139999866485596,
            10.78909969329834,
            -8.030400276184082
          ]
        },
        {
          "atom_index": 6021,
          "name": "CA",
          "element": "C",
          "coord": [
            -0.3783000111579895,
            10.707500457763672,
            -7.912199974060059
          ]
        },
        {
          "atom_index": 6022,
          "name": "C",
          "element": "C",
          "coord": [
            -0.2583000063896179,
            10.735400199890137,
            -7.82919979095459
          ]
        },
        {
          "atom_index": 6023,
          "name": "O",
          "element": "O",
          "coord": [
            -0.1469999998807907,
            10.737299919128418,
            -7.88040018081665
          ]
        },
        {
          "atom_index": 6024,
          "name": "CB",
          "element": "C",
          "coord": [
            -0.3709000051021576,
            10.566399574279785,
            -7.9552001953125
          ]
        },
        {
          "atom_index": 6025,
          "name": "CG1",
          "element": "C",
          "coord": [
            -0.5078999996185303,
            10.522100448608398,
            -7.992400169372559
          ]
        },
        {
          "atom_index": 6026,
          "name": "CG2",
          "element": "C",
          "coord": [
            -0.314300000667572,
            10.47350025177002,
            -7.845600128173828
          ]
        },
        {
          "atom_index": 6027,
          "name": "CD1",
          "element": "C",
          "coord": [
            -0.5041999816894531,
            10.374899864196777,
            -8.015700340270996
          ]
        }
      ]
    },
    {
      "id": "C:261",
      "chain": "C",
      "resseq": 261,
      "icode": "",
      "resname": "VAL",
      "hetflag": " ",
      "sasa": 0.0,
      "atoms": [
        {
          "atom_index": 6028,
          "name": "N",
          "element": "N",
          "coord": [
            -0.2822999954223633,
            10.758700370788574,
            -7.700900077819824
          ]
        },
        {
          "atom_index": 6029,
          "name": "CA",
          "element": "C",
          "coord": [
            -0.17569999396800995,
            10.768199920654297,
            -7.6031999588012695
          ]
        },
        {
          "atom_index": 6030,
          "name": "C",
          "element": "C",
          "coord": [
            -0.20630000531673431,
            10.666099548339844,
            -7.495999813079834
          ]
        },
        {
          "atom_index": 6031,
          "name": "O",
          "element": "O",
          "coord": [
            -0.3116999864578247,
            10.669899940490723,
            -7.433700084686279
          ]
        },
        {
          "atom_index": 6032,
          "name": "CB",
          "element": "C",
          "coord": [
            -0.1590999960899353,
            10.909000396728516,
            -7.5472002029418945
          ]
        },
        {
          "atom_index": 6033,
          "name": "CG1",
          "element": "C",
          "coord": [
            -0.054099999368190765,
            10.909299850463867,
            -7.441400051116943
          ]
        },
        {
          "atom_index": 6034,
          "name": "CG2",
          "element": "C",
          "coord": [
            -0.11919999867677689,
            11.001899719238281,
            -7.657800197601318
          ]
        }
      ]
    },
    {
      "id": "C:262",
      "chain": "C",
      "resseq": 262,
      "icode": "",
      "resname": "LYS",
      "hetflag": " ",
      "sasa": 0.0,
      "atoms": [
        {
          "atom_index": 6035,
          "name": "N",
          "element": "N",
          "coord": [
            -0.1151999980211258,
            10.571200370788574,
            -7.4791998863220215
          ]
        },
        {
          "atom_index": 6036,
          "name": "CA",
          "element": "C",
          "coord": [
            -0.13369999825954437,
            10.46090030670166,
            -7.387800216674805
          ]
        },
        {
          "atom_index": 6037,
          "name": "C",
          "element": "C",
          "coord": [
            -0.03519999980926514,
            10.474800109863281,
            -7.274199962615967
          ]
        },
        {
          "atom_index": 6038,
          "name": "O",
          "element": "O",
          "coord": [
            0.08460000157356262,
            10.471799850463867,
            -7.297800064086914
          ]
        },
        {
          "atom_index": 6039,
          "name": "CB",
          "element": "C",
          "coord": [
            -0.10899999737739563,
            10.331999778747559,
            -7.463799953460693
          ]
        },
        {
          "atom_index": 6040,
          "name": "CG",
          "element": "C",
          "coord": [
            -0.09380000084638596,
            10.207300186157227,
            -7.379199981689453
          ]
        },
        {
          "atom_index": 6041,
          "name": "CD",
          "element": "C",
          "coord": [
            -0.22050000727176666,
            10.127900123596191,
            -7.372399806976318
          ]
        },
        {
          "atom_index": 6042,
          "name": "CE",
          "element": "C",
          "coord": [
            -0.20029999315738678,
            10.005499839782715,
            -7.286499977111816
          ]
        },
        {
          "atom_index": 6043,
          "name": "NZ",
          "element": "N",
          "coord": [
            -0.3375000059604645,
            9.95359992980957,
            -7.249499797821045
          ]
        }
      ]
    },
    {
      "id": "C:263",
      "chain": "C",
      "resseq": 263,
      "icode": "",
      "resname": "LYS",
      "hetflag": " ",
      "sasa": 2.6904091835021973,
      "atoms": [
        {
          "atom_index": 6044,
          "name": "N",
          "element": "N",
          "coord": [
            -0.08569999784231186,
            10.491299629211426,
            -7.151299953460693
          ]
        },
        {
          "atom_index": 6045,
          "name": "CA",
          "element": "C",
          "coord": [
            0.00019999999494757503,
            10.505900382995605,
            -7.032800197601318
          ]
        },
        {
          "atom_index": 6046,
          "name": "C",
          "element": "C",
          "coord": [
            -0.027799999341368675,
            10.401599884033203,
            -6.927700042724609
          ]
        },
        {
          "atom_index": 6047,
          "name": "O",
          "element": "O",
          "coord": [
            0.011599999852478504,
            10.419300079345703,
            -6.814499855041504
          ]
        },
        {
          "atom_index": 6048,
          "name": "CB",
          "element": "C",
          "coord": [
            -0.010700000450015068,
            10.645299911499023,
            -6.969699859619141
          ]
        },
        {
          "atom_index": 6049,
          "name": "CG",
          "element": "C",
          "coord": [
            0.04740000143647194,
            10.757399559020996,
            -7.054800033569336
          ]
        },
        {
          "atom_index": 6050,
          "name": "CD",
          "element": "C",
          "coord": [
            0.11330000311136246,
            10.866800308227539,
            -6.97130012512207
          ]
        },
        {
          "atom_index": 6051,
          "name": "CE",
          "element": "C",
          "coord": [
            0.257999986410141,
            10.827699661254883,
            -6.932700157165527
          ]
        },
        {
          "atom_index": 6052,
          "name": "NZ",
          "element": "N",
          "coord": [
            0.3167000114917755,
            10.912799835205078,
            -6.823800086975098
          ]
        }
      ]
    },
    {
      "id": "C:264",
      "chain": "C",
      "resseq": 264,
      "icode": "",
      "resname": "GLY",
      "hetflag": " ",
      "sasa": 0.0,
      "atoms": [
        {
          "atom_index": 6053,
          "name": "N",
          "element": "N",
          "coord": [
            -0.09350000321865082,
            10.292699813842773,
            -6.963900089263916
          ]
        },
        {
          "atom_index": 6054,
          "name": "CA",
          "element": "C",
          "coord": [
            -0.1216999962925911,
            10.187000274658203,
            -6.868000030517578
          ]
        },
        {
          "atom_index": 6055,
          "name": "C",
          "element": "C",
          "coord": [
            -0.22419999539852142,
            10.08489990234375,
            -6.9116997718811035
          ]
        },
        {
          "atom_index": 6056,
          "name": "O",
          "element": "O",
          "coord": [
            -0.304500013589859,
            10.107600212097168,
            -7.002699851989746
          ]
        }
      ]
    },
    {
      "id": "C:264",
      "chain": "C",
      "resseq": 264,
      "icode": "",
      "resname": "ASP",
      "hetflag": " ",
      "sasa": 0.0,
      "atoms": [
        {
          "atom_index": 6057,
          "name": "N",
          "element": "N",
          "coord": [
            -0.2240999937057495,
            9.97089958190918,
            -6.845699787139893
          ]
        },
        {
          "atom_index": 6058,
          "name": "CA",
          "element": "C",
          "coord": [
            -0.3167000114917755,
            9.865400314331055,
            -6.885700225830078
          ]
        },
        {
          "atom_index": 6059,
          "name": "C",
          "element": "C",
          "coord": [
            -0.4361000061035156,
            9.844599723815918,
            -6.79010009765625
          ]
        },
        {
          "atom_index": 6060,
          "name": "O",
          "element": "O",
          "coord": [
            -0.4336000084877014,
            9.885899543762207,
            -6.674900054931641
          ]
        },
        {
          "atom_index": 6061,
          "name": "CB",
          "element": "C",
          "coord": [
            -0.23970000445842743,
            9.733699798583984,
            -6.915200233459473
          ]
        },
        {
          "atom_index": 6062,
          "name": "CG",
          "element": "C",
          "coord": [
            -0.22429999709129333,
            9.705900192260742,
            -7.06850004196167
          ]
        },
        {
          "atom_index": 6063,
          "name": "OD1",
          "element": "O",
          "coord": [
            -0.3174999952316284,
            9.745499610900879,
            -7.145899772644043
          ]
        },
        {
          "atom_index": 6064,
          "name": "OD2",
          "element": "O",
          "coord": [
            -0.12129999697208405,
            9.644000053405762,
            -7.1118998527526855
          ]
        }
      ]
    },
    {
      "id": "C:265",
      "chain": "C",
      "resseq": 265,
      "icode": "",
      "resname": "SER",
      "hetflag": " ",
      "sasa": 0.0,
      "atoms": [
        {
          "atom_index": 6065,
          "name": "N",
          "element": "N",
          "coord": [
            -0.5430999994277954,
            9.785799980163574,
            -6.840700149536133
          ]
        },
        {
          "atom_index": 6066,
          "name": "CA",
          "element": "C",
          "coord": [
            -0.6416000127792358,
            9.722700119018555,
            -6.752699851989746
          ]
        },
        {
          "atom_index": 6067,
          "name": "C",
          "element": "C",
          "coord": [
            -0.703499972820282,
            9.598899841308594,
            -6.819799900054932
          ]
        },
        {
          "atom_index": 6068,
          "name": "O",
          "element": "O",
          "coord": [
            -0.6323000192642212,
            9.506999969482422,
            -6.857800006866455
          ]
        },
        {
          "atom_index": 6069,
          "name": "CB",
          "element": "C",
          "coord": [
            -0.7458000183105469,
            9.821399688720703,
            -6.694699764251709
          ]
        },
        {
          "atom_index": 6070,
          "name": "OG",
          "element": "O",
          "coord": [
            -0.82669997215271,
            9.883299827575684,
            -6.792600154876709
          ]
        }
      ]
    },
    {
      "id": "C:266",
      "chain": "C",
      "resseq": 266,
      "icode": "",
      "resname": "THR",
      "hetflag": " ",
      "sasa": 0.0,
      "atoms": [
        {
          "atom_index": 6071,
          "name": "N",
          "element": "N",
          "coord": [
            -0.8345999717712402,
            9.595600128173828,
            -6.835000038146973
          ]
        },
        {
          "atom_index": 6072,
          "name": "CA",
          "element": "C",
          "coord": [
            -0.9000999927520752,
            9.479499816894531,
            -6.894100189208984
          ]
        },
        {
          "atom_index": 6073,
          "name": "C",
          "element": "C",
          "coord": [
            -1.0414999723434448,
            9.515899658203125,
            -6.941800117492676
          ]
        },
        {
          "atom_index": 6074,
          "name": "O",
          "element": "O",
          "coord": [
            -1.0880000591278076,
            9.626500129699707,
            -6.916600227355957
          ]
        },
        {
          "atom_index": 6075,
          "name": "CB",
          "element": "C",
          "coord": [
            -0.9053000211715698,
            9.3641996383667,
            -6.7906999588012695
          ]
        },
        {
          "atom_index": 6076,
          "name": "OG1",
          "element": "O",
          "coord": [
            -0.90829998254776,
            9.236499786376953,
            -6.855999946594238
          ]
        },
        {
          "atom_index": 6077,
          "name": "CG2",
          "element": "C",
          "coord": [
            -1.0219999551773071,
            9.378199577331543,
            -6.695499897003174
          ]
        }
      ]
    },
    {
      "id": "C:267",
      "chain": "C",
      "resseq": 267,
      "icode": "",
      "resname": "ILE",
      "hetflag": " ",
      "sasa": 0.0,
      "atoms": [
        {
          "atom_index": 6078,
          "name": "N",
          "element": "N",
          "coord": [
            -1.1085000038146973,
            9.42389965057373,
            -7.010300159454346
          ]
        },
        {
          "atom_index": 6079,
          "name": "CA",
          "element": "C",
          "coord": [
            -1.2462999820709229,
            9.447500228881836,
            -7.047399997711182
          ]
        },
        {
          "atom_index": 6080,
          "name": "C",
          "element": "C",
          "coord": [
            -1.333799958229065,
            9.377099990844727,
            -6.946800231933594
          ]
        },
        {
          "atom_index": 6081,
          "name": "O",
          "element": "O",
          "coord": [
            -1.31659996509552,
            9.259400367736816,
            -6.923299789428711
          ]
        },
        {
          "atom_index": 6082,
          "name": "CB",
          "element": "C",
          "coord": [
            -1.2793999910354614,
            9.400099754333496,
            -7.192200183868408
          ]
        },
        {
          "atom_index": 6083,
          "name": "CG1",
          "element": "C",
          "coord": [
            -1.2391999959945679,
            9.505200386047363,
            -7.292399883270264
          ]
        },
        {
          "atom_index": 6084,
          "name": "CG2",
          "element": "C",
          "coord": [
            -1.4306999444961548,
            9.386099815368652,
            -7.215199947357178
          ]
        },
        {
          "atom_index": 6085,
          "name": "CD1",
          "element": "C",
          "coord": [
            -1.0949000120162964,
            9.494500160217285,
            -7.331600189208984
          ]
        }
      ]
    },
    {
      "id": "C:268",
      "chain": "C",
      "resseq": 268,
      "icode": "",
      "resname": "MET",
      "hetflag": " ",
      "sasa": 0.0,
      "atoms": [
        {
          "atom_index": 6086,
          "name": "N",
          "element": "N",
          "coord": [
            -1.4279999732971191,
            9.449399948120117,
            -6.888500213623047
          ]
        },
        {
          "atom_index": 6087,
          "name": "CA",
          "element": "C",
          "coord": [
            -1.5188000202178955,
            9.391300201416016,
            -6.793600082397461
          ]
        },
        {
          "atom_index": 6088,
          "name": "C",
          "element": "C",
          "coord": [
            -1.6536999940872192,
            9.358200073242188,
            -6.8566999435424805
          ]
        },
        {
          "atom_index": 6089,
          "name": "O",
          "element": "O",
          "coord": [
            -1.7049000263214111,
            9.429900169372559,
            -6.940100193023682
          ]
        },
        {
          "atom_index": 6090,
          "name": "CB",
          "element": "C",
          "coord": [
            -1.5399999618530273,
            9.487000465393066,
            -6.679599761962891
          ]
        },
        {
          "atom_index": 6091,
          "name": "CG",
          "element": "C",
          "coord": [
            -1.6396000385284424,
            9.437399864196777,
            -6.5782999992370605
          ]
        },
        {
          "atom_index": 6092,
          "name": "SD",
          "element": "S",
          "coord": [
            -1.6346999406814575,
            9.541999816894531,
            -6.434899806976318
          ]
        },
        {
          "atom_index": 6093,
          "name": "CE",
          "element": "C",
          "coord": [
            -1.7892999649047852,
            9.622900009155273,
            -6.467100143432617
          ]
        }
      ]
    },
    {
      "id": "C:269",
      "chain": "C",
      "resseq": 269,
      "icode": "",
      "resname": "LYS",
      "hetflag": " ",
      "sasa": 0.0,
      "atoms": [
        {
          "atom_index": 6094,
          "name": "N",
          "element": "N",
          "coord": [
            -1.7129000425338745,
            9.248800277709961,
            -6.815400123596191
          ]
        },
        {
          "atom_index": 6095,
          "name": "CA",
          "element": "C",
          "coord": [
            -1.8378000259399414,
            9.208100318908691,
            -6.871099948883057
          ]
        },
        {
          "atom_index": 6096,
          "name": "C",
          "element": "C",
          "coord": [
            -1.940999984741211,
            9.233699798583984,
            -6.767000198364258
          ]
        },
        {
          "atom_index": 6097,
          "name": "O",
          "element": "O",
          "coord": [
            -1.936900019645691,
            9.171600341796875,
            -6.6596999168396
          ]
        },
        {
          "atom_index": 6098,
          "name": "CB",
          "element": "C",
          "coord": [
            -1.8350000381469727,
            9.059000015258789,
            -6.8968000411987305
          ]
        },
        {
          "atom_index": 6099,
          "name": "CG",
          "element": "C",
          "coord": [
            -1.7348999977111816,
            9.015399932861328,
            -6.9984002113342285
          ]
        },
        {
          "atom_index": 6100,
          "name": "CD",
          "element": "C",
          "coord": [
            -1.795300006866455,
            9.027700424194336,
            -7.134300231933594
          ]
        },
        {
          "atom_index": 6101,
          "name": "CE",
          "element": "C",
          "coord": [
            -1.6872999668121338,
            9.034500122070312,
            -7.239200115203857
          ]
        },
        {
          "atom_index": 6102,
          "name": "NZ",
          "element": "N",
          "coord": [
            -1.7515000104904175,
            9.076800346374512,
            -7.371300220489502
          ]
        }
      ]
    },
    {
      "id": "C:270",
      "chain": "C",
      "resseq": 270,
      "icode": "",
      "resname": "SER",
      "hetflag": " ",
      "sasa": 0.0,
      "atoms": [
        {
          "atom_index": 6103,
          "name": "N",
          "element": "N",
          "coord": [
            -2.033900022506714,
            9.323200225830078,
            -6.797399997711182
          ]
        },
        {
          "atom_index": 6104,
          "name": "CA",
          "element": "C",
          "coord": [
            -2.1396000385284424,
            9.356599807739258,
            -6.705100059509277
          ]
        },
        {
          "atom_index": 6105,
          "name": "C",
          "element": "C",
          "coord": [
            -2.259999990463257,
            9.411100387573242,
            -6.780799865722656
          ]
        },
        {
          "atom_index": 6106,
          "name": "O",
          "element": "O",
          "coord": [
            -2.2460999488830566,
            9.47070026397705,
            -6.887700080871582
          ]
        },
        {
          "atom_index": 6107,
          "name": "CB",
          "element": "C",
          "coord": [
            -2.0892999172210693,
            9.460000038146973,
            -6.605000019073486
          ]
        },
        {
          "atom_index": 6108,
          "name": "OG",
          "element": "O",
          "coord": [
            -2.192699909210205,
            9.508700370788574,
            -6.522500038146973
          ]
        }
      ]
    },
    {
      "id": "C:271",
      "chain": "C",
      "resseq": 271,
      "icode": "",
      "resname": "GLU",
      "hetflag": " ",
      "sasa": 1.1263487339019775,
      "atoms": [
        {
          "atom_index": 6109,
          "name": "N",
          "element": "N",
          "coord": [
            -2.3787999153137207,
            9.390700340270996,
            -6.7256999015808105
          ]
        },
        {
          "atom_index": 6110,
          "name": "CA",
          "element": "C",
          "coord": [
            -2.5002999305725098,
            9.443099975585938,
            -6.786600112915039
          ]
        },
        {
          "atom_index": 6111,
          "name": "C",
          "element": "C",
          "coord": [
            -2.5455000400543213,
            9.569899559020996,
            -6.712600231170654
          ]
        },
        {
          "atom_index": 6112,
          "name": "O",
          "element": "O",
          "coord": [
            -2.6524999141693115,
            9.626099586486816,
            -6.740300178527832
          ]
        },
        {
          "atom_index": 6113,
          "name": "CB",
          "element": "C",
          "coord": [
            -2.611599922180176,
            9.336899757385254,
            -6.786200046539307
          ]
        },
        {
          "atom_index": 6114,
          "name": "CG",
          "element": "C",
          "coord": [
            -2.5660998821258545,
            9.193300247192383,
            -6.820499897003174
          ]
        },
        {
          "atom_index": 6115,
          "name": "CD",
          "element": "C",
          "coord": [
            -2.499000072479248,
            9.177499771118164,
            -6.9608001708984375
          ]
        },
        {
          "atom_index": 6116,
          "name": "OE1",
          "element": "O",
          "coord": [
            -2.5727999210357666,
            9.166199684143066,
            -7.060999870300293
          ]
        },
        {
          "atom_index": 6117,
          "name": "OE2",
          "element": "O",
          "coord": [
            -2.373699903488159,
            9.173199653625488,
            -6.971799850463867
          ]
        }
      ]
    },
    {
      "id": "C:272",
      "chain": "C",
      "resseq": 272,
      "icode": "",
      "resname": "LEU",
      "hetflag": " ",
      "sasa": 0.4194509983062744,
      "atoms": [
        {
          "atom_index": 6118,
          "name": "N",
          "element": "N",
          "coord": [
            -2.46370005607605,
            9.61340045928955,
            -6.6168999671936035
          ]
        },
        {
          "atom_index": 6119,
          "name": "CA",
          "element": "C",
          "coord": [
            -2.4941999912261963,
            9.732600212097168,
            -6.538000106811523
          ]
        },
        {
          "atom_index": 6120,
          "name": "C",
          "element": "C",
          "coord": [
            -2.4781999588012695,
            9.862799644470215,
            -6.618299961090088
          ]
        },
        {
          "atom_index": 6121,
          "name": "O",
          "element": "O",
          "coord": [
            -2.4166998863220215,
            9.867500305175781,
            -6.725399971008301
          ]
        },
        {
          "atom_index": 6122,
          "name": "CB",
          "element": "C",
          "coord": [
            -2.404900074005127,
            9.739899635314941,
            -6.41379976272583
          ]
        },
        {
          "atom_index": 6123,
          "name": "CG",
          "element": "C",
          "coord": [
            -2.4233999252319336,
            9.646100044250488,
            -6.295400142669678
          ]
        },
        {
          "atom_index": 6124,
          "name": "CD1",
          "element": "C",
          "coord": [
            -2.3331000804901123,
            9.692299842834473,
            -6.1809000968933105
          ]
        },
        {
          "atom_index": 6125,
          "name": "CD2",
          "element": "C",
          "coord": [
            -2.565700054168701,
            9.645600318908691,
            -6.2519001960754395
          ]
        }
      ]
    },
    {
      "id": "C:273",
      "chain": "C",
      "resseq": 273,
      "icode": "",
      "resname": "GLU",
      "hetflag": " ",
      "sasa": 1.9863810539245605,
      "atoms": [
        {
          "atom_index": 6126,
          "name": "N",
          "element": "N",
          "coord": [
            -2.533400058746338,
            9.970800399780273,
            -6.566699981689453
          ]
        },
        {
          "atom_index": 6127,
          "name": "CA",
          "element": "C",
          "coord": [
            -2.5009000301361084,
            10.097599983215332,
            -6.627399921417236
          ]
        },
        {
          "atom_index": 6128,
          "name": "C",
          "element": "C",
          "coord": [
            -2.427000045776367,
            10.19279956817627,
            -6.536099910736084
          ]
        },
        {
          "atom_index": 6129,
          "name": "O",
          "element": "O",
          "coord": [
            -2.4272000789642334,
            10.177200317382812,
            -6.413099765777588
          ]
        },
        {
          "atom_index": 6130,
          "name": "CB",
          "element": "C",
          "coord": [
            -2.624300003051758,
            10.161999702453613,
            -6.686200141906738
          ]
        },
        {
          "atom_index": 6131,
          "name": "CG",
          "element": "C",
          "coord": [
            -2.6303000450134277,
            10.144499778747559,
            -6.839200019836426
          ]
        },
        {
          "atom_index": 6132,
          "name": "CD",
          "element": "C",
          "coord": [
            -2.7665998935699463,
            10.186100006103516,
            -6.898399829864502
          ]
        },
        {
          "atom_index": 6133,
          "name": "OE1",
          "element": "O",
          "coord": [
            -2.846299886703491,
            10.252799987792969,
            -6.827600002288818
          ]
        },
        {
          "atom_index": 6134,
          "name": "OE2",
          "element": "O",
          "coord": [
            -2.793600082397461,
            10.151599884033203,
            -7.016300201416016
          ]
        }
      ]
    },
    {
      "id": "C:274",
      "chain": "C",
      "resseq": 274,
      "icode": "",
      "resname": "TYR",
      "hetflag": " ",
      "sasa": 0.0,
      "atoms": [
        {
          "atom_index": 6135,
          "name": "N",
          "element": "N",
          "coord": [
            -2.3610999584198,
            10.289400100708008,
            -6.598499774932861
          ]
        },
        {
          "atom_index": 6136,
          "name": "CA",
          "element": "C",
          "coord": [
            -2.2925000190734863,
            10.393199920654297,
            -6.526700019836426
          ]
        },
        {
          "atom_index": 6137,
          "name": "C",
          "element": "C",
          "coord": [
            -2.3803999423980713,
            10.45359992980957,
            -6.416500091552734
          ]
        },
        {
          "atom_index": 6138,
          "name": "O",
          "element": "O",
          "coord": [
            -2.500699996948242,
            10.47089958190918,
            -6.433199882507324
          ]
        },
        {
          "atom_index": 6139,
          "name": "CB",
          "element": "C",
          "coord": [
            -2.253499984741211,
            10.501700401306152,
            -6.624499797821045
          ]
        },
        {
          "atom_index": 6140,
          "name": "CG",
          "element": "C",
          "coord": [
            -2.156100034713745,
            10.602800369262695,
            -6.570000171661377
          ]
        },
        {
          "atom_index": 6141,
          "name": "CD1",
          "element": "C",
          "coord": [
            -2.0316998958587646,
            10.564000129699707,
            -6.525199890136719
          ]
        },
        {
          "atom_index": 6142,
          "name": "CD2",
          "element": "C",
          "coord": [
            -2.188199996948242,
            10.738300323486328,
            -6.564499855041504
          ]
        },
        {
          "atom_index": 6143,
          "name": "CE1",
          "element": "C",
          "coord": [
            -1.9407999515533447,
            10.656999588012695,
            -6.476600170135498
          ]
        },
        {
          "atom_index": 6144,
          "name": "CE2",
          "element": "C",
          "coord": [
            -2.0987000465393066,
            10.832300186157227,
            -6.515200138092041
          ]
        },
        {
          "atom_index": 6145,
          "name": "CZ",
          "element": "C",
          "coord": [
            -1.975000023841858,
            10.790499687194824,
            -6.471499919891357
          ]
        },
        {
          "atom_index": 6146,
          "name": "OH",
          "element": "O",
          "coord": [
            -1.8846999406814575,
            10.8818998336792,
            -6.422599792480469
          ]
        }
      ]
    },
    {
      "id": "C:275",
      "chain": "C",
      "resseq": 275,
      "icode": "",
      "resname": "GLY",
      "hetflag": " ",
      "sasa": 0.0,
      "atoms": [
        {
          "atom_index": 6147,
          "name": "N",
          "element": "N",
          "coord": [
            -2.3187999725341797,
            10.481900215148926,
            -6.302700042724609
          ]
        },
        {
          "atom_index": 6148,
          "name": "CA",
          "element": "C",
          "coord": [
            -2.379699945449829,
            10.5625,
            -6.1975998878479
          ]
        },
        {
          "atom_index": 6149,
          "name": "C",
          "element": "C",
          "coord": [
            -2.272200107574463,
            10.662599563598633,
            -6.161300182342529
          ]
        },
        {
          "atom_index": 6150,
          "name": "O",
          "element": "O",
          "coord": [
            -2.1638998985290527,
            10.623499870300293,
            -6.121200084686279
          ]
        }
      ]
    },
    {
      "id": "C:276",
      "chain": "C",
      "resseq": 276,
      "icode": "",
      "resname": "ASN",
      "hetflag": " ",
      "sasa": 5.21021842956543,
      "atoms": [
        {
          "atom_index": 6151,
          "name": "N",
          "element": "N",
          "coord": [
            -2.298799991607666,
            10.791199684143066,
            -6.180200099945068
          ]
        },
        {
          "atom_index": 6152,
          "name": "CA",
          "element": "C",
          "coord": [
            -2.1963999271392822,
            10.894200325012207,
            -6.161600112915039
          ]
        },
        {
          "atom_index": 6153,
          "name": "C",
          "element": "C",
          "coord": [
            -2.142199993133545,
            10.876799583435059,
            -6.023399829864502
          ]
        },
        {
          "atom_index": 6154,
          "name": "O",
          "element": "O",
          "coord": [
            -2.2193000316619873,
            10.86989974975586,
            -5.928899765014648
          ]
        },
        {
          "atom_index": 6155,
          "name": "CB",
          "element": "C",
          "coord": [
            -2.256500005722046,
            11.032600402832031,
            -6.180699825286865
          ]
        },
        {
          "atom_index": 6156,
          "name": "CG",
          "element": "C",
          "coord": [
            -2.338900089263916,
            11.040800094604492,
            -6.3053998947143555
          ]
        },
        {
          "atom_index": 6157,
          "name": "OD1",
          "element": "O",
          "coord": [
            -2.442199945449829,
            10.975199699401855,
            -6.316100120544434
          ]
        },
        {
          "atom_index": 6158,
          "name": "ND2",
          "element": "N",
          "coord": [
            -2.29229998588562,
            11.118300437927246,
            -6.402900218963623
          ]
        }
      ]
    },
    {
      "id": "C:277",
      "chain": "C",
      "resseq": 277,
      "icode": "",
      "resname": "CYS",
      "hetflag": " ",
      "sasa": 0.0,
      "atoms": [
        {
          "atom_index": 6159,
          "name": "N",
          "element": "N",
          "coord": [
            -2.010699987411499,
            10.866299629211426,
            -6.010700225830078
          ]
        },
        {
          "atom_index": 6160,
          "name": "CA",
          "element": "C",
          "coord": [
            -1.9605000019073486,
            10.785200119018555,
            -5.902500152587891
          ]
        },
        {
          "atom_index": 6161,
          "name": "C",
          "element": "C",
          "coord": [
            -1.8125,
            10.748000144958496,
            -5.915800094604492
          ]
        },
        {
          "atom_index": 6162,
          "name": "O",
          "element": "O",
          "coord": [
            -1.7613999843597412,
            10.735099792480469,
            -6.026100158691406
          ]
        },
        {
          "atom_index": 6163,
          "name": "CB",
          "element": "C",
          "coord": [
            -2.044100046157837,
            10.657999992370605,
            -5.9070000648498535
          ]
        },
        {
          "atom_index": 6164,
          "name": "SG",
          "element": "S",
          "coord": [
            -1.993399977684021,
            10.530699729919434,
            -5.803800106048584
          ]
        }
      ]
    },
    {
      "id": "C:278",
      "chain": "C",
      "resseq": 278,
      "icode": "",
      "resname": "ASN",
      "hetflag": " ",
      "sasa": 1.1413081884384155,
      "atoms": [
        {
          "atom_index": 6165,
          "name": "N",
          "element": "N",
          "coord": [
            -1.7455999851226807,
            10.725099563598633,
            -5.803199768066406
          ]
        },
        {
          "atom_index": 6166,
          "name": "CA",
          "element": "C",
          "coord": [
            -1.6032999753952026,
            10.693400382995605,
            -5.803199768066406
          ]
        },
        {
          "atom_index": 6167,
          "name": "C",
          "element": "C",
          "coord": [
            -1.562600016593933,
            10.581100463867188,
            -5.705999851226807
          ]
        },
        {
          "atom_index": 6168,
          "name": "O",
          "element": "O",
          "coord": [
            -1.6133999824523926,
            10.57390022277832,
            -5.59660005569458
          ]
        },
        {
          "atom_index": 6169,
          "name": "CB",
          "element": "C",
          "coord": [
            -1.5261000394821167,
            10.819700241088867,
            -5.769800186157227
          ]
        },
        {
          "atom_index": 6170,
          "name": "CG",
          "element": "C",
          "coord": [
            -1.38100004196167,
            10.809900283813477,
            -5.803500175476074
          ]
        },
        {
          "atom_index": 6171,
          "name": "OD1",
          "element": "O",
          "coord": [
            -1.3401000499725342,
            10.736300468444824,
            -5.893099784851074
          ]
        },
        {
          "atom_index": 6172,
          "name": "ND2",
          "element": "N",
          "coord": [
            -1.3006999492645264,
            10.885000228881836,
            -5.732100009918213
          ]
        }
      ]
    },
    {
      "id": "C:279",
      "chain": "C",
      "resseq": 279,
      "icode": "",
      "resname": "THR",
      "hetflag": " ",
      "sasa": 0.0,
      "atoms": [
        {
          "atom_index": 6173,
          "name": "N",
          "element": "N",
          "coord": [
            -1.4718999862670898,
            10.492600440979004,
            -5.747099876403809
          ]
        },
        {
          "atom_index": 6174,
          "name": "CA",
          "element": "C",
          "coord": [
            -1.4050999879837036,
            10.399499893188477,
            -5.653900146484375
          ]
        },
        {
          "atom_index": 6175,
          "name": "C",
          "element": "C",
          "coord": [
            -1.2609000205993652,
            10.374099731445312,
            -5.688499927520752
          ]
        },
        {
          "atom_index": 6176,
          "name": "O",
          "element": "O",
          "coord": [
            -1.207800030708313,
            10.421099662780762,
            -5.790599822998047
          ]
        },
        {
          "atom_index": 6177,
          "name": "CB",
          "element": "C",
          "coord": [
            -1.4651000499725342,
            10.259200096130371,
            -5.6528000831604
          ]
        },
        {
          "atom_index": 6178,
          "name": "OG1",
          "element": "O",
          "coord": [
            -1.5054999589920044,
            10.223199844360352,
            -5.785200119018555
          ]
        },
        {
          "atom_index": 6179,
          "name": "CG2",
          "element": "C",
          "coord": [
            -1.5815999507904053,
            10.25100040435791,
            -5.5594000816345215
          ]
        }
      ]
    },
    {
      "id": "C:280",
      "chain": "C",
      "resseq": 280,
      "icode": "",
      "resname": "LYS",
      "hetflag": " ",
      "sasa": 2.2156310081481934,
      "atoms": [
        {
          "atom_index": 6180,
          "name": "N",
          "element": "N",
          "coord": [
            -1.197700023651123,
            10.296500205993652,
            -5.601900100708008
          ]
        },
        {
          "atom_index": 6181,
          "name": "CA",
          "element": "C",
          "coord": [
            -1.0633000135421753,
            10.250300407409668,
            -5.6290998458862305
          ]
        },
        {
          "atom_index": 6182,
          "name": "C",
          "element": "C",
          "coord": [
            -1.069100022315979,
            10.103099822998047,
            -5.666299819946289
          ]
        },
        {
          "atom_index": 6183,
          "name": "O",
          "element": "O",
          "coord": [
            -0.9664000272750854,
            10.039299964904785,
            -5.687399864196777
          ]
        },
        {
          "atom_index": 6184,
          "name": "CB",
          "element": "C",
          "coord": [
            -0.9692999720573425,
            10.274800300598145,
            -5.509799957275391
          ]
        },
        {
          "atom_index": 6185,
          "name": "CG",
          "element": "C",
          "coord": [
            -0.9070000052452087,
            10.41450023651123,
            -5.510200023651123
          ]
        },
        {
          "atom_index": 6186,
          "name": "CD",
          "element": "C",
          "coord": [
            -0.7879999876022339,
            10.427499771118164,
            -5.4156999588012695
          ]
        },
        {
          "atom_index": 6187,
          "name": "CE",
          "element": "C",
          "coord": [
            -0.722599983215332,
            10.563400268554688,
            -5.43149995803833
          ]
        },
        {
          "atom_index": 6188,
          "name": "NZ",
          "element": "N",
          "coord": [
            -0.6572999954223633,
            10.608799934387207,
            -5.3043999671936035
          ]
        }
      ]
    },
    {
      "id": "C:281",
      "chain": "C",
      "resseq": 281,
      "icode": "",
      "resname": "CYS",
      "hetflag": " ",
      "sasa": 0.0,
      "atoms": [
        {
          "atom_index": 6189,
          "name": "N",
          "element": "N",
          "coord": [
            -1.190600037574768,
            10.050700187683105,
            -5.676700115203857
          ]
        },
        {
          "atom_index": 6190,
          "name": "CA",
          "element": "C",
          "coord": [
            -1.2100000381469727,
            9.90880012512207,
            -5.700399875640869
          ]
        },
        {
          "atom_index": 6191,
          "name": "C",
          "element": "C",
          "coord": [
            -1.3513000011444092,
            9.87969970703125,
            -5.748499870300293
          ]
        },
        {
          "atom_index": 6192,
          "name": "O",
          "element": "O",
          "coord": [
            -1.44760000705719,
            9.91349983215332,
            -5.683899879455566
          ]
        },
        {
          "atom_index": 6193,
          "name": "CB",
          "element": "C",
          "coord": [
            -1.1770000457763672,
            9.82979965209961,
            -5.573599815368652
          ]
        },
        {
          "atom_index": 6194,
          "name": "SG",
          "element": "S",
          "coord": [
            -1.2309999465942383,
            9.657099723815918,
            -5.578400135040283
          ]
        }
      ]
    },
    {
      "id": "C:282",
      "chain": "C",
      "resseq": 282,
      "icode": "",
      "resname": "GLN",
      "hetflag": " ",
      "sasa": 0.0,
      "atoms": [
        {
          "atom_index": 6195,
          "name": "N",
          "element": "N",
          "coord": [
            -1.361899971961975,
            9.815199851989746,
            -5.863100051879883
          ]
        },
        {
          "atom_index": 6196,
          "name": "CA",
          "element": "C",
          "coord": [
            -1.4881000518798828,
            9.793700218200684,
            -5.934299945831299
          ]
        },
        {
          "atom_index": 6197,
          "name": "C",
          "element": "C",
          "coord": [
            -1.5156999826431274,
            9.6451997756958,
            -5.960400104522705
          ]
        },
        {
          "atom_index": 6198,
          "name": "O",
          "element": "O",
          "coord": [
            -1.426300048828125,
            9.564299583435059,
            -5.966300010681152
          ]
        },
        {
          "atom_index": 6199,
          "name": "CB",
          "element": "C",
          "coord": [
            -1.4800000190734863,
            9.866299629211426,
            -6.06850004196167
          ]
        },
        {
          "atom_index": 6200,
          "name": "CG",
          "element": "C",
          "coord": [
            -1.5994000434875488,
            9.850899696350098,
            -6.158199787139893
          ]
        },
        {
          "atom_index": 6201,
          "name": "CD",
          "element": "C",
          "coord": [
            -1.720900058746338,
            9.913599967956543,
            -6.099100112915039
          ]
        },
        {
          "atom_index": 6202,
          "name": "OE1",
          "element": "O",
          "coord": [
            -1.7323999404907227,
            10.036199569702148,
            -6.091400146484375
          ]
        },
        {
          "atom_index": 6203,
          "name": "NE2",
          "element": "N",
          "coord": [
            -1.8137999773025513,
            9.83080005645752,
            -6.05649995803833
          ]
        }
      ]
    },
    {
      "id": "C:283",
      "chain": "C",
      "resseq": 283,
      "icode": "",
      "resname": "THR",
      "hetflag": " ",
      "sasa": 0.0,
      "atoms": [
        {
          "atom_index": 6204,
          "name": "N",
          "element": "N",
          "coord": [
            -1.6404000520706177,
            9.610699653625488,
            -5.98390007019043
          ]
        },
        {
          "atom_index": 6205,
          "name": "CA",
          "element": "C",
          "coord": [
            -1.6854000091552734,
            9.472599983215332,
            -5.988800048828125
          ]
        },
        {
          "atom_index": 6206,
          "name": "C",
          "element": "C",
          "coord": [
            -1.8027000427246094,
            9.468500137329102,
            -6.0843000411987305
          ]
        },
        {
          "atom_index": 6207,
          "name": "O",
          "element": "O",
          "coord": [
            -1.8828999996185303,
            9.559300422668457,
            -6.084099769592285
          ]
        },
        {
          "atom_index": 6208,
          "name": "CB",
          "element": "C",
          "coord": [
            -1.7346999645233154,
            9.436200141906738,
            -5.848599910736084
          ]
        },
        {
          "atom_index": 6209,
          "name": "OG1",
          "element": "O",
          "coord": [
            -1.6224000453948975,
            9.397100448608398,
            -5.769899845123291
          ]
        },
        {
          "atom_index": 6210,
          "name": "CG2",
          "element": "C",
          "coord": [
            -1.8411999940872192,
            9.327699661254883,
            -5.847499847412109
          ]
        }
      ]
    },
    {
      "id": "C:284",
      "chain": "C",
      "resseq": 284,
      "icode": "",
      "resname": "PRO",
      "hetflag": " ",
      "sasa": 0.0,
      "atoms": [
        {
          "atom_index": 6211,
          "name": "N",
          "element": "N",
          "coord": [
            -1.8144999742507935,
            9.363699913024902,
            -6.165999889373779
          ]
        },
        {
          "atom_index": 6212,
          "name": "CA",
          "element": "C",
          "coord": [
            -1.9257999658584595,
            9.353799819946289,
            -6.258800029754639
          ]
        },
        {
          "atom_index": 6213,
          "name": "C",
          "element": "C",
          "coord": [
            -2.0625,
            9.364899635314941,
            -6.192699909210205
          ]
        },
        {
          "atom_index": 6214,
          "name": "O",
          "element": "O",
          "coord": [
            -2.1626999378204346,
            9.397100448608398,
            -6.259399890899658
          ]
        },
        {
          "atom_index": 6215,
          "name": "CB",
          "element": "C",
          "coord": [
            -1.9081000089645386,
            9.215999603271484,
            -6.320400238037109
          ]
        },
        {
          "atom_index": 6216,
          "name": "CG",
          "element": "C",
          "coord": [
            -1.809499979019165,
            9.148200035095215,
            -6.2382001876831055
          ]
        },
        {
          "atom_index": 6217,
          "name": "CD",
          "element": "C",
          "coord": [
            -1.7240999937057495,
            9.249699592590332,
            -6.178800106048584
          ]
        }
      ]
    },
    {
      "id": "C:285",
      "chain": "C",
      "resseq": 285,
      "icode": "",
      "resname": "MET",
      "hetflag": " ",
      "sasa": 1.2583529949188232,
      "atoms": [
        {
          "atom_index": 6218,
          "name": "N",
          "element": "N",
          "coord": [
            -2.068000078201294,
            9.342399597167969,
            -6.06220006942749
          ]
        },
        {
          "atom_index": 6219,
          "name": "CA",
          "element": "C",
          "coord": [
            -2.1923999786376953,
            9.363499641418457,
            -5.988399982452393
          ]
        },
        {
          "atom_index": 6220,
          "name": "C",
          "element": "C",
          "coord": [
            -2.1977999210357666,
            9.4975004196167,
            -5.9182000160217285
          ]
        },
        {
          "atom_index": 6221,
          "name": "O",
          "element": "O",
          "coord": [
            -2.303999900817871,
            9.539600372314453,
            -5.872000217437744
          ]
        },
        {
          "atom_index": 6222,
          "name": "CB",
          "element": "C",
          "coord": [
            -2.210099935531616,
            9.255800247192383,
            -5.885499954223633
          ]
        },
        {
          "atom_index": 6223,
          "name": "CG",
          "element": "C",
          "coord": [
            -2.2014999389648438,
            9.11709976196289,
            -5.94189977645874
          ]
        },
        {
          "atom_index": 6224,
          "name": "SD",
          "element": "S",
          "coord": [
            -2.2156999111175537,
            9.005999565124512,
            -5.799799919128418
          ]
        },
        {
          "atom_index": 6225,
          "name": "CE",
          "element": "C",
          "coord": [
            -2.381200075149536,
            9.048800468444824,
            -5.742400169372559
          ]
        }
      ]
    },
    {
      "id": "C:286",
      "chain": "C",
      "resseq": 286,
      "icode": "",
      "resname": "GLY",
      "hetflag": " ",
      "sasa": 0.0,
      "atoms": [
        {
          "atom_index": 6226,
          "name": "N",
          "element": "N",
          "coord": [
            -2.081899881362915,
            9.562100410461426,
            -5.906799793243408
          ]
        },
        {
          "atom_index": 6227,
          "name": "CA",
          "element": "C",
          "coord": [
            -2.0766000747680664,
            9.697799682617188,
            -5.855899810791016
          ]
        },
        {
          "atom_index": 6228,
          "name": "C",
          "element": "C",
          "coord": [
            -1.9469000101089478,
            9.732999801635742,
            -5.787300109863281
          ]
        },
        {
          "atom_index": 6229,
          "name": "O",
          "element": "O",
          "coord": [
            -1.8632999658584595,
            9.647600173950195,
            -5.7667999267578125
          ]
        }
      ]
    },
    {
      "id": "C:287",
      "chain": "C",
      "resseq": 287,
      "icode": "",
      "resname": "ALA",
      "hetflag": " ",
      "sasa": 0.0,
      "atoms": [
        {
          "atom_index": 6230,
          "name": "N",
          "element": "N",
          "coord": [
            -1.9356000423431396,
            9.860099792480469,
            -5.74970006942749
          ]
        },
        {
          "atom_index": 6231,
          "name": "CA",
          "element": "C",
          "coord": [
            -1.8163000345230103,
            9.916399955749512,
            -5.693399906158447
          ]
        },
        {
          "atom_index": 6232,
          "name": "C",
          "element": "C",
          "coord": [
            -1.8071999549865723,
            9.876500129699707,
            -5.548900127410889
          ]
        },
        {
          "atom_index": 6233,
          "name": "O",
          "element": "O",
          "coord": [
            -1.9092999696731567,
            9.852499961853027,
            -5.485499858856201
          ]
        },
        {
          "atom_index": 6234,
          "name": "CB",
          "element": "C",
          "coord": [
            -1.8208999633789062,
            10.067000389099121,
            -5.706299781799316
          ]
        }
      ]
    },
    {
      "id": "C:288",
      "chain": "C",
      "resseq": 288,
      "icode": "",
      "resname": "ILE",
      "hetflag": " ",
      "sasa": 0.0,
      "atoms": [
        {
          "atom_index": 6235,
          "name": "N",
          "element": "N",
          "coord": [
            -1.6842999458312988,
            9.86929988861084,
            -5.498000144958496
          ]
        },
        {
          "atom_index": 6236,
          "name": "CA",
          "element": "C",
          "coord": [
            -1.6569000482559204,
            9.847700119018555,
            -5.355999946594238
          ]
        },
        {
          "atom_index": 6237,
          "name": "C",
          "element": "C",
          "coord": [
            -1.575700044631958,
            9.9621000289917,
            -5.294000148773193
          ]
        },
        {
          "atom_index": 6238,
          "name": "O",
          "element": "O",
          "coord": [
            -1.4643000364303589,
            9.992799758911133,
            -5.339600086212158
          ]
        },
        {
          "atom_index": 6239,
          "name": "CB",
          "element": "C",
          "coord": [
            -1.5784000158309937,
            9.718000411987305,
            -5.334400177001953
          ]
        },
        {
          "atom_index": 6240,
          "name": "CG1",
          "element": "C",
          "coord": [
            -1.6634000539779663,
            9.597299575805664,
            -5.370100021362305
          ]
        },
        {
          "atom_index": 6241,
          "name": "CG2",
          "element": "C",
          "coord": [
            -1.528499960899353,
            9.707599639892578,
            -5.188600063323975
          ]
        },
        {
          "atom_index": 6242,
          "name": "CD1",
          "element": "C",
          "coord": [
            -1.586400032043457,
            9.470600128173828,
            -5.356599807739258
          ]
        }
      ]
    },
    {
      "id": "C:289",
      "chain": "C",
      "resseq": 289,
      "icode": "",
      "resname": "ASN",
      "hetflag": " ",
      "sasa": 2.5954535007476807,
      "atoms": [
        {
          "atom_index": 6243,
          "name": "N",
          "element": "N",
          "coord": [
            -1.6327999830245972,
            10.024100303649902,
            -5.190999984741211
          ]
        },
        {
          "atom_index": 6244,
          "name": "CA",
          "element": "C",
          "coord": [
            -1.562399983406067,
            10.122599601745605,
            -5.108699798583984
          ]
        },
        {
          "atom_index": 6245,
          "name": "C",
          "element": "C",
          "coord": [
            -1.4872000217437744,
            10.046699523925781,
            -4.998700141906738
          ]
        },
        {
          "atom_index": 6246,
          "name": "O",
          "element": "O",
          "coord": [
            -1.5268000364303589,
            10.043899536132812,
            -4.881800174713135
          ]
        },
        {
          "atom_index": 6247,
          "name": "CB",
          "element": "C",
          "coord": [
            -1.6574000120162964,
            10.230400085449219,
            -5.051599979400635
          ]
        },
        {
          "atom_index": 6248,
          "name": "CG",
          "element": "C",
          "coord": [
            -1.5831999778747559,
            10.361000061035156,
            -5.013299942016602
          ]
        },
        {
          "atom_index": 6249,
          "name": "OD1",
          "element": "O",
          "coord": [
            -1.4646999835968018,
            10.379500389099121,
            -5.0493998527526855
          ]
        },
        {
          "atom_index": 6250,
          "name": "ND2",
          "element": "N",
          "coord": [
            -1.6531000137329102,
            10.452500343322754,
            -4.940899848937988
          ]
        }
      ]
    },
    {
      "id": "C:290",
      "chain": "C",
      "resseq": 290,
      "icode": "",
      "resname": "SER",
      "hetflag": " ",
      "sasa": 0.0,
      "atoms": [
        {
          "atom_index": 6251,
          "name": "N",
          "element": "N",
          "coord": [
            -1.3767999410629272,
            9.985899925231934,
            -5.0416998863220215
          ]
        },
        {
          "atom_index": 6252,
          "name": "CA",
          "element": "C",
          "coord": [
            -1.2948999404907227,
            9.892999649047852,
            -4.962200164794922
          ]
        },
        {
          "atom_index": 6253,
          "name": "C",
          "element": "C",
          "coord": [
            -1.215000033378601,
            9.951299667358398,
            -4.84630012512207
          ]
        },
        {
          "atom_index": 6254,
          "name": "O",
          "element": "O",
          "coord": [
            -1.1663000583648682,
            10.063400268554688,
            -4.853099822998047
          ]
        },
        {
          "atom_index": 6255,
          "name": "CB",
          "element": "C",
          "coord": [
            -1.1959999799728394,
            9.819999694824219,
            -5.053899765014648
          ]
        },
        {
          "atom_index": 6256,
          "name": "OG",
          "element": "O",
          "coord": [
            -1.1180000305175781,
            9.910799980163574,
            -5.129799842834473
          ]
        }
      ]
    },
    {
      "id": "C:291",
      "chain": "C",
      "resseq": 291,
      "icode": "",
      "resname": "SER",
      "hetflag": " ",
      "sasa": 0.0630597174167633,
      "atoms": [
        {
          "atom_index": 6257,
          "name": "N",
          "element": "N",
          "coord": [
            -1.1995999813079834,
            9.871700286865234,
            -4.741399765014648
          ]
        },
        {
          "atom_index": 6258,
          "name": "CA",
          "element": "C",
          "coord": [
            -1.1102999448776245,
            9.903900146484375,
            -4.631700038909912
          ]
        },
        {
          "atom_index": 6259,
          "name": "C",
          "element": "C",
          "coord": [
            -1.0681999921798706,
            9.772299766540527,
            -4.575200080871582
          ]
        },
        {
          "atom_index": 6260,
          "name": "O",
          "element": "O",
          "coord": [
            -0.9575999975204468,
            9.758999824523926,
            -4.525199890136719
          ]
        },
        {
          "atom_index": 6261,
          "name": "CB",
          "element": "C",
          "coord": [
            -1.1825000047683716,
            9.981800079345703,
            -4.522799968719482
          ]
        },
        {
          "atom_index": 6262,
          "name": "OG",
          "element": "O",
          "coord": [
            -1.2577999830245972,
            10.088800430297852,
            -4.576700210571289
          ]
        }
      ]
    },
    {
      "id": "C:292",
      "chain": "C",
      "resseq": 292,
      "icode": "",
      "resname": "MET",
      "hetflag": " ",
      "sasa": 0.0,
      "atoms": [
        {
          "atom_index": 6263,
          "name": "N",
          "element": "N",
          "coord": [
            -1.1591999530792236,
            9.67549991607666,
            -4.583199977874756
          ]
        },
        {
          "atom_index": 6264,
          "name": "CA",
          "element": "C",
          "coord": [
            -1.1374000310897827,
            9.540800094604492,
            -4.5346999168396
          ]
        },
        {
          "atom_index": 6265,
          "name": "C",
          "element": "C",
          "coord": [
            -1.035599946975708,
            9.472000122070312,
            -4.620500087738037
          ]
        },
        {
          "atom_index": 6266,
          "name": "O",
          "element": "O",
          "coord": [
            -1.0182000398635864,
            9.509699821472168,
            -4.734899997711182
          ]
        },
        {
          "atom_index": 6267,
          "name": "CB",
          "element": "C",
          "coord": [
            -1.268399953842163,
            9.464799880981445,
            -4.540599822998047
          ]
        },
        {
          "atom_index": 6268,
          "name": "CG",
          "element": "C",
          "coord": [
            -1.3762999773025513,
            9.522600173950195,
            -4.448200225830078
          ]
        },
        {
          "atom_index": 6269,
          "name": "SD",
          "element": "S",
          "coord": [
            -1.3240000009536743,
            9.526700019836426,
            -4.2754998207092285
          ]
        },
        {
          "atom_index": 6270,
          "name": "CE",
          "element": "C",
          "coord": [
            -1.2831000089645386,
            9.70110034942627,
            -4.2494001388549805
          ]
        }
      ]
    },
    {
      "id": "C:293",
      "chain": "C",
      "resseq": 293,
      "icode": "",
      "resname": "PRO",
      "hetflag": " ",
      "sasa": 0.0,
      "atoms": [
        {
          "atom_index": 6271,
          "name": "N",
          "element": "N",
          "coord": [
            -0.9648000001907349,
            9.37279987335205,
            -4.565800189971924
          ]
        },
        {
          "atom_index": 6272,
          "name": "CA",
          "element": "C",
          "coord": [
            -0.8646000027656555,
            9.31029987335205,
            -4.651299953460693
          ]
        },
        {
          "atom_index": 6273,
          "name": "C",
          "element": "C",
          "coord": [
            -0.9186999797821045,
            9.194299697875977,
            -4.731800079345703
          ]
        },
        {
          "atom_index": 6274,
          "name": "O",
          "element": "O",
          "coord": [
            -0.8445000052452087,
            9.130800247192383,
            -4.806099891662598
          ]
        },
        {
          "atom_index": 6275,
          "name": "CB",
          "element": "C",
          "coord": [
            -0.760200023651123,
            9.260299682617188,
            -4.551799774169922
          ]
        },
        {
          "atom_index": 6276,
          "name": "CG",
          "element": "C",
          "coord": [
            -0.8324999809265137,
            9.248000144958496,
            -4.420100212097168
          ]
        },
        {
          "atom_index": 6277,
          "name": "CD",
          "element": "C",
          "coord": [
            -0.965499997138977,
            9.316399574279785,
            -4.430200099945068
          ]
        }
      ]
    },
    {
      "id": "C:294",
      "chain": "C",
      "resseq": 294,
      "icode": "",
      "resname": "PHE",
      "hetflag": " ",
      "sasa": 0.0,
      "atoms": [
        {
          "atom_index": 6278,
          "name": "N",
          "element": "N",
          "coord": [
            -1.0473999977111816,
            9.166799545288086,
            -4.7164998054504395
          ]
        },
        {
          "atom_index": 6279,
          "name": "CA",
          "element": "C",
          "coord": [
            -1.110200047492981,
            9.05370044708252,
            -4.785299777984619
          ]
        },
        {
          "atom_index": 6280,
          "name": "C",
          "element": "C",
          "coord": [
            -1.2487000226974487,
            9.08590030670166,
            -4.833199977874756
          ]
        },
        {
          "atom_index": 6281,
          "name": "O",
          "element": "O",
          "coord": [
            -1.326200008392334,
            9.150500297546387,
            -4.761600017547607
          ]
        },
        {
          "atom_index": 6282,
          "name": "CB",
          "element": "C",
          "coord": [
            -1.1208000183105469,
            8.932100296020508,
            -4.692599773406982
          ]
        },
        {
          "atom_index": 6283,
          "name": "CG",
          "element": "C",
          "coord": [
            -0.9916999936103821,
            8.893199920654297,
            -4.6315999031066895
          ]
        },
        {
          "atom_index": 6284,
          "name": "CD1",
          "element": "C",
          "coord": [
            -0.9656000137329102,
            8.921799659729004,
            -4.50029993057251
          ]
        },
        {
          "atom_index": 6285,
          "name": "CD2",
          "element": "C",
          "coord": [
            -0.8927000164985657,
            8.832799911499023,
            -4.707200050354004
          ]
        },
        {
          "atom_index": 6286,
          "name": "CE1",
          "element": "C",
          "coord": [
            -0.8436999917030334,
            8.888500213623047,
            -4.442800045013428
          ]
        },
        {
          "atom_index": 6287,
          "name": "CE2",
          "element": "C",
          "coord": [
            -0.7712000012397766,
            8.798999786376953,
            -4.649700164794922
          ]
        },
        {
          "atom_index": 6288,
          "name": "CZ",
          "element": "C",
          "coord": [
            -0.7476000189781189,
            8.827699661254883,
            -4.517600059509277
          ]
        }
      ]
    },
    {
      "id": "C:295",
      "chain": "C",
      "resseq": 295,
      "icode": "",
      "resname": "HIS",
      "hetflag": " ",
      "sasa": 0.0,
      "atoms": [
        {
          "atom_index": 6289,
          "name": "N",
          "element": "N",
          "coord": [
            -1.2822999954223633,
            9.038299560546875,
            -4.952099800109863
          ]
        },
        {
          "atom_index": 6290,
          "name": "CA",
          "element": "C",
          "coord": [
            -1.420199990272522,
            9.046600341796875,
            -4.994800090789795
          ]
        },
        {
          "atom_index": 6291,
          "name": "C",
          "element": "C",
          "coord": [
            -1.4625999927520752,
            8.916199684143066,
            -5.05810022354126
          ]
        },
        {
          "atom_index": 6292,
          "name": "O",
          "element": "O",
          "coord": [
            -1.3802000284194946,
            8.832599639892578,
            -5.087299823760986
          ]
        },
        {
          "atom_index": 6293,
          "name": "CB",
          "element": "C",
          "coord": [
            -1.442199945449829,
            9.1628999710083,
            -5.089900016784668
          ]
        },
        {
          "atom_index": 6294,
          "name": "CG",
          "element": "C",
          "coord": [
            -1.406000018119812,
            9.130900382995605,
            -5.230599880218506
          ]
        },
        {
          "atom_index": 6295,
          "name": "ND1",
          "element": "N",
          "coord": [
            -1.2762999534606934,
            9.138699531555176,
            -5.276899814605713
          ]
        },
        {
          "atom_index": 6296,
          "name": "CD2",
          "element": "C",
          "coord": [
            -1.4811999797821045,
            9.08899974822998,
            -5.334499835968018
          ]
        },
        {
          "atom_index": 6297,
          "name": "CE1",
          "element": "C",
          "coord": [
            -1.2728999853134155,
            9.103899955749512,
            -5.404200077056885
          ]
        },
        {
          "atom_index": 6298,
          "name": "NE2",
          "element": "N",
          "coord": [
            -1.396299958229065,
            9.07349967956543,
            -5.441299915313721
          ]
        }
      ]
    },
    {
      "id": "C:296",
      "chain": "C",
      "resseq": 296,
      "icode": "",
      "resname": "ASN",
      "hetflag": " ",
      "sasa": 0.0,
      "atoms": [
        {
          "atom_index": 6299,
          "name": "N",
          "element": "N",
          "coord": [
            -1.593500018119812,
            8.899800300598145,
            -5.0746002197265625
          ]
        },
        {
          "atom_index": 6300,
          "name": "CA",
          "element": "C",
          "coord": [
            -1.6517000198364258,
            8.779600143432617,
            -5.134099960327148
          ]
        },
        {
          "atom_index": 6301,
          "name": "C",
          "element": "C",
          "coord": [
            -1.7559000253677368,
            8.813899993896484,
            -5.2399001121521
          ]
        },
        {
          "atom_index": 6302,
          "name": "O",
          "element": "O",
          "coord": [
            -1.8413000106811523,
            8.73270034790039,
            -5.270699977874756
          ]
        },
        {
          "atom_index": 6303,
          "name": "CB",
          "element": "C",
          "coord": [
            -1.7178000211715698,
            8.694700241088867,
            -5.025700092315674
          ]
        },
        {
          "atom_index": 6304,
          "name": "CG",
          "element": "C",
          "coord": [
            -1.843999981880188,
            8.759300231933594,
            -4.9695000648498535
          ]
        },
        {
          "atom_index": 6305,
          "name": "OD1",
          "element": "O",
          "coord": [
            -1.8767999410629272,
            8.872900009155273,
            -5.002500057220459
          ]
        },
        {
          "atom_index": 6306,
          "name": "ND2",
          "element": "N",
          "coord": [
            -1.9146000146865845,
            8.687100410461426,
            -4.884500026702881
          ]
        }
      ]
    },
    {
      "id": "C:297",
      "chain": "C",
      "resseq": 297,
      "icode": "",
      "resname": "ILE",
      "hetflag": " ",
      "sasa": 0.0,
      "atoms": [
        {
          "atom_index": 6307,
          "name": "N",
          "element": "N",
          "coord": [
            -1.7496000528335571,
            8.935099601745605,
            -5.2932000160217285
          ]
        },
        {
          "atom_index": 6308,
          "name": "CA",
          "element": "C",
          "coord": [
            -1.8495999574661255,
            8.981100082397461,
            -5.388400077819824
          ]
        },
        {
          "atom_index": 6309,
          "name": "C",
          "element": "C",
          "coord": [
            -1.8357000350952148,
            8.910200119018555,
            -5.523900032043457
          ]
        },
        {
          "atom_index": 6310,
          "name": "O",
          "element": "O",
          "coord": [
            -1.93149995803833,
            8.847700119018555,
            -5.56820011138916
          ]
        },
        {
          "atom_index": 6311,
          "name": "CB",
          "element": "C",
          "coord": [
            -1.8415000438690186,
            9.1318998336792,
            -5.412499904632568
          ]
        },
        {
          "atom_index": 6312,
          "name": "CG1",
          "element": "C",
          "coord": [
            -1.7961000204086304,
            9.205699920654297,
            -5.2866997718811035
          ]
        },
        {
          "atom_index": 6313,
          "name": "CG2",
          "element": "C",
          "coord": [
            -1.9717999696731567,
            9.182000160217285,
            -5.468200206756592
          ]
        },
        {
          "atom_index": 6314,
          "name": "CD1",
          "element": "C",
          "coord": [
            -1.9045000076293945,
            9.27239990234375,
            -5.211599826812744
          ]
        }
      ]
    },
    {
      "id": "C:298",
      "chain": "C",
      "resseq": 298,
      "icode": "",
      "resname": "HIS",
      "hetflag": " ",
      "sasa": 0.0,
      "atoms": [
        {
          "atom_index": 6315,
          "name": "N",
          "element": "N",
          "coord": [
            -1.7177000045776367,
            8.918999671936035,
            -5.5868000984191895
          ]
        },
        {
          "atom_index": 6316,
          "name": "CA",
          "element": "C",
          "coord": [
            -1.6955000162124634,
            8.870499610900879,
            -5.722700119018555
          ]
        },
        {
          "atom_index": 6317,
          "name": "C",
          "element": "C",
          "coord": [
            -1.5450999736785889,
            8.858799934387207,
            -5.753900051116943
          ]
        },
        {
          "atom_index": 6318,
          "name": "O",
          "element": "O",
          "coord": [
            -1.4672000408172607,
            8.94629955291748,
            -5.719099998474121
          ]
        },
        {
          "atom_index": 6319,
          "name": "CB",
          "element": "C",
          "coord": [
            -1.7580000162124634,
            8.967900276184082,
            -5.822000026702881
          ]
        },
        {
          "atom_index": 6320,
          "name": "CG",
          "element": "C",
          "coord": [
            -1.7961000204086304,
            8.905599594116211,
            -5.952000141143799
          ]
        },
        {
          "atom_index": 6321,
          "name": "ND1",
          "element": "N",
          "coord": [
            -1.704800009727478,
            8.844599723815918,
            -6.03410005569458
          ]
        },
        {
          "atom_index": 6322,
          "name": "CD2",
          "element": "C",
          "coord": [
            -1.9157999753952026,
            8.89490032196045,
            -6.014200210571289
          ]
        },
        {
          "atom_index": 6323,
          "name": "CE1",
          "element": "C",
          "coord": [
            -1.766800045967102,
            8.798399925231934,
            -6.141200065612793
          ]
        },
        {
          "atom_index": 6324,
          "name": "NE2",
          "element": "N",
          "coord": [
            -1.8950999975204468,
            8.827799797058105,
            -6.1315999031066895
          ]
        }
      ]
    },
    {
      "id": "C:299",
      "chain": "C",
      "resseq": 299,
      "icode": "",
      "resname": "PRO",
      "hetflag": " ",
      "sasa": 0.0,
      "atoms": [
        {
          "atom_index": 6325,
          "name": "N",
          "element": "N",
          "coord": [
            -1.503600001335144,
            8.750499725341797,
            -5.820300102233887
          ]
        },
        {
          "atom_index": 6326,
          "name": "CA",
          "element": "C",
          "coord": [
            -1.3616000413894653,
            8.736700057983398,
            -5.855999946594238
          ]
        },
        {
          "atom_index": 6327,
          "name": "C",
          "element": "C",
          "coord": [
            -1.308500051498413,
            8.83430004119873,
            -5.962699890136719
          ]
        },
        {
          "atom_index": 6328,
          "name": "O",
          "element": "O",
          "coord": [
            -1.1900999546051025,
            8.872699737548828,
            -5.956399917602539
          ]
        },
        {
          "atom_index": 6329,
          "name": "CB",
          "element": "C",
          "coord": [
            -1.3519999980926514,
            8.594300270080566,
            -5.9079999923706055
          ]
        },
        {
          "atom_index": 6330,
          "name": "CG",
          "element": "C",
          "coord": [
            -1.4943000078201294,
            8.558600425720215,
            -5.950300216674805
          ]
        },
        {
          "atom_index": 6331,
          "name": "CD",
          "element": "C",
          "coord": [
            -1.5845999717712402,
            8.633299827575684,
            -5.860300064086914
          ]
        }
      ]
    },
    {
      "id": "C:300",
      "chain": "C",
      "resseq": 300,
      "icode": "",
      "resname": "LEU",
      "hetflag": " ",
      "sasa": 0.0,
      "atoms": [
        {
          "atom_index": 6332,
          "name": "N",
          "element": "N",
          "coord": [
            -1.3932000398635864,
            8.87720012664795,
            -6.05649995803833
          ]
        },
        {
          "atom_index": 6333,
          "name": "CA",
          "element": "C",
          "coord": [
            -1.343400001525879,
            8.957099914550781,
            -6.166800022125244
          ]
        },
        {
          "atom_index": 6334,
          "name": "C",
          "element": "C",
          "coord": [
            -1.340000033378601,
            9.10569953918457,
            -6.142000198364258
          ]
        },
        {
          "atom_index": 6335,
          "name": "O",
          "element": "O",
          "coord": [
            -1.4119999408721924,
            9.180100440979004,
            -6.206600189208984
          ]
        },
        {
          "atom_index": 6336,
          "name": "CB",
          "element": "C",
          "coord": [
            -1.423200011253357,
            8.930800437927246,
            -6.290599822998047
          ]
        },
        {
          "atom_index": 6337,
          "name": "CG",
          "element": "C",
          "coord": [
            -1.4316999912261963,
            8.78380012512207,
            -6.328800201416016
          ]
        },
        {
          "atom_index": 6338,
          "name": "CD1",
          "element": "C",
          "coord": [
            -1.5384000539779663,
            8.773799896240234,
            -6.434700012207031
          ]
        },
        {
          "atom_index": 6339,
          "name": "CD2",
          "element": "C",
          "coord": [
            -1.301300048828125,
            8.723099708557129,
            -6.378200054168701
          ]
        }
      ]
    },
    {
      "id": "C:301",
      "chain": "C",
      "resseq": 301,
      "icode": "",
      "resname": "THR",
      "hetflag": " ",
      "sasa": 0.0,
      "atoms": [
        {
          "atom_index": 6340,
          "name": "N",
          "element": "N",
          "coord": [
            -1.2524000406265259,
            9.149100303649902,
            -6.052299976348877
          ]
        },
        {
          "atom_index": 6341,
          "name": "CA",
          "element": "C",
          "coord": [
            -1.2402000427246094,
            9.28969955444336,
            -6.0192999839782715
          ]
        },
        {
          "atom_index": 6342,
          "name": "C",
          "element": "C",
          "coord": [
            -1.1371999979019165,
            9.367300033569336,
            -6.104300022125244
          ]
        },
        {
          "atom_index": 6343,
          "name": "O",
          "element": "O",
          "coord": [
            -1.05649995803833,
            9.308899879455566,
            -6.180799961090088
          ]
        },
        {
          "atom_index": 6344,
          "name": "CB",
          "element": "C",
          "coord": [
            -1.2077000141143799,
            9.305399894714355,
            -5.869699954986572
          ]
        },
        {
          "atom_index": 6345,
          "name": "OG1",
          "element": "O",
          "coord": [
            -1.0880000591278076,
            9.234299659729004,
            -5.837699890136719
          ]
        },
        {
          "atom_index": 6346,
          "name": "CG2",
          "element": "C",
          "coord": [
            -1.3178000450134277,
            9.247400283813477,
            -5.789400100708008
          ]
        }
      ]
    },
    {
      "id": "C:302",
      "chain": "C",
      "resseq": 302,
      "icode": "",
      "resname": "ILE",
      "hetflag": " ",
      "sasa": 0.0,
      "atoms": [
        {
          "atom_index": 6347,
          "name": "N",
          "element": "N",
          "coord": [
            -1.1445000171661377,
            9.499300003051758,
            -6.09119987487793
          ]
        },
        {
          "atom_index": 6348,
          "name": "CA",
          "element": "C",
          "coord": [
            -1.051200032234192,
            9.589300155639648,
            -6.152100086212158
          ]
        },
        {
          "atom_index": 6349,
          "name": "C",
          "element": "C",
          "coord": [
            -1.0247000455856323,
            9.69950008392334,
            -6.049200057983398
          ]
        },
        {
          "atom_index": 6350,
          "name": "O",
          "element": "O",
          "coord": [
            -1.1167000532150269,
            9.766500473022461,
            -6.005300045013428
          ]
        },
        {
          "atom_index": 6351,
          "name": "CB",
          "element": "C",
          "coord": [
            -1.108299970626831,
            9.65310001373291,
            -6.282899856567383
          ]
        },
        {
          "atom_index": 6352,
          "name": "CG1",
          "element": "C",
          "coord": [
            -1.1327999830245972,
            9.548800468444824,
            -6.3902997970581055
          ]
        },
        {
          "atom_index": 6353,
          "name": "CG2",
          "element": "C",
          "coord": [
            -1.0111000537872314,
            9.752599716186523,
            -6.340799808502197
          ]
        },
        {
          "atom_index": 6354,
          "name": "CD1",
          "element": "C",
          "coord": [
            -1.2340999841690063,
            9.593400001525879,
            -6.4893999099731445
          ]
        }
      ]
    },
    {
      "id": "C:303",
      "chain": "C",
      "resseq": 303,
      "icode": "",
      "resname": "GLY",
      "hetflag": " ",
      "sasa": 0.0,
      "atoms": [
        {
          "atom_index": 6355,
          "name": "N",
          "element": "N",
          "coord": [
            -0.8981999754905701,
            9.718999862670898,
            -6.01230001449585
          ]
        },
        {
          "atom_index": 6356,
          "name": "CA",
          "element": "C",
          "coord": [
            -0.8608999848365784,
            9.82289981842041,
            -5.916800022125244
          ]
        },
        {
          "atom_index": 6357,
          "name": "C",
          "element": "C",
          "coord": [
            -0.7688000202178955,
            9.77180004119873,
            -5.808199882507324
          ]
        },
        {
          "atom_index": 6358,
          "name": "O",
          "element": "O",
          "coord": [
            -0.697700023651123,
            9.674799919128418,
            -5.82859992980957
          ]
        }
      ]
    },
    {
      "id": "C:304",
      "chain": "C",
      "resseq": 304,
      "icode": "",
      "resname": "GLU",
      "hetflag": " ",
      "sasa": 0.0,
      "atoms": [
        {
          "atom_index": 6359,
          "name": "N",
          "element": "N",
          "coord": [
            -0.7695000171661377,
            9.84000015258789,
            -5.693999767303467
          ]
        },
        {
          "atom_index": 6360,
          "name": "CA",
          "element": "C",
          "coord": [
            -0.6947000026702881,
            9.80210018157959,
            -5.576000213623047
          ]
        },
        {
          "atom_index": 6361,
          "name": "C",
          "element": "C",
          "coord": [
            -0.7967000007629395,
            9.741499900817871,
            -5.482100009918213
          ]
        },
        {
          "atom_index": 6362,
          "name": "O",
          "element": "O",
          "coord": [
            -0.8741000294685364,
            9.81149959564209,
            -5.415299892425537
          ]
        },
        {
          "atom_index": 6363,
          "name": "CB",
          "element": "C",
          "coord": [
            -0.6276000142097473,
            9.924500465393066,
            -5.517899990081787
          ]
        },
        {
          "atom_index": 6364,
          "name": "CG",
          "element": "C",
          "coord": [
            -0.5102999806404114,
            9.971799850463867,
            -5.601399898529053
          ]
        },
        {
          "atom_index": 6365,
          "name": "CD",
          "element": "C",
          "coord": [
            -0.4765999913215637,
            10.122099876403809,
            -5.585299968719482
          ]
        },
        {
          "atom_index": 6366,
          "name": "OE1",
          "element": "O",
          "coord": [
            -0.5062000155448914,
            10.18280029296875,
            -5.478400230407715
          ]
        },
        {
          "atom_index": 6367,
          "name": "OE2",
          "element": "O",
          "coord": [
            -0.4187999963760376,
            10.179800033569336,
            -5.682000160217285
          ]
        }
      ]
    },
    {
      "id": "C:305",
      "chain": "C",
      "resseq": 305,
      "icode": "",
      "resname": "CYS",
      "hetflag": " ",
      "sasa": 0.0,
      "atoms": [
        {
          "atom_index": 6368,
          "name": "N",
          "element": "N",
          "coord": [
            -0.8026000261306763,
            9.60949993133545,
            -5.482100009918213
          ]
        },
        {
          "atom_index": 6369,
          "name": "CA",
          "element": "C",
          "coord": [
            -0.9107000231742859,
            9.539999961853027,
            -5.41349983215332
          ]
        },
        {
          "atom_index": 6370,
          "name": "C",
          "element": "C",
          "coord": [
            -0.8671000003814697,
            9.455100059509277,
            -5.293000221252441
          ]
        },
        {
          "atom_index": 6371,
          "name": "O",
          "element": "O",
          "coord": [
            -0.751800000667572,
            9.409600257873535,
            -5.286300182342529
          ]
        },
        {
          "atom_index": 6372,
          "name": "CB",
          "element": "C",
          "coord": [
            -0.9927999973297119,
            9.4552001953125,
            -5.51230001449585
          ]
        },
        {
          "atom_index": 6373,
          "name": "SG",
          "element": "S",
          "coord": [
            -1.0719000101089478,
            9.54640007019043,
            -5.656799793243408
          ]
        }
      ]
    },
    {
      "id": "C:306",
      "chain": "C",
      "resseq": 306,
      "icode": "",
      "resname": "PRO",
      "hetflag": " ",
      "sasa": 0.0,
      "atoms": [
        {
          "atom_index": 6374,
          "name": "N",
          "element": "N",
          "coord": [
            -0.9580000042915344,
            9.43970012664795,
            -5.19379997253418
          ]
        },
        {
          "atom_index": 6375,
          "name": "CA",
          "element": "C",
          "coord": [
            -0.9440000057220459,
            9.336199760437012,
            -5.094399929046631
          ]
        },
        {
          "atom_index": 6376,
          "name": "C",
          "element": "C",
          "coord": [
            -0.9340999722480774,
            9.204000473022461,
            -5.162499904632568
          ]
        },
        {
          "atom_index": 6377,
          "name": "O",
          "element": "O",
          "coord": [
            -0.995199978351593,
            9.184300422668457,
            -5.263000011444092
          ]
        },
        {
          "atom_index": 6378,
          "name": "CB",
          "element": "C",
          "coord": [
            -1.07669997215271,
            9.343799591064453,
            -5.017000198364258
          ]
        },
        {
          "atom_index": 6379,
          "name": "CG",
          "element": "C",
          "coord": [
            -1.1663000583648682,
            9.430899620056152,
            -5.096099853515625
          ]
        },
        {
          "atom_index": 6380,
          "name": "CD",
          "element": "C",
          "coord": [
            -1.0759999752044678,
            9.52400016784668,
            -5.165500164031982
          ]
        }
      ]
    },
    {
      "id": "C:307",
      "chain": "C",
      "resseq": 307,
      "icode": "",
      "resname": "LYS",
      "hetflag": " ",
      "sasa": 0.0,
      "atoms": [
        {
          "atom_index": 6381,
          "name": "N",
          "element": "N",
          "coord": [
            -0.8565999865531921,
            9.114299774169922,
            -5.107100009918213
          ]
        },
        {
          "atom_index": 6382,
          "name": "CA",
          "element": "C",
          "coord": [
            -0.8420000076293945,
            8.982600212097168,
            -5.163099765777588
          ]
        },
        {
          "atom_index": 6383,
          "name": "C",
          "element": "C",
          "coord": [
            -0.9765999913215637,
            8.911499977111816,
            -5.164400100708008
          ]
        },
        {
          "atom_index": 6384,
          "name": "O",
          "element": "O",
          "coord": [
            -1.0520999431610107,
            8.917499542236328,
            -5.068699836730957
          ]
        },
        {
          "atom_index": 6385,
          "name": "CB",
          "element": "C",
          "coord": [
            -0.7394999861717224,
            8.905699729919434,
            -5.080900192260742
          ]
        },
        {
          "atom_index": 6386,
          "name": "CG",
          "element": "C",
          "coord": [
            -0.6097000241279602,
            8.982799530029297,
            -5.065499782562256
          ]
        },
        {
          "atom_index": 6387,
          "name": "CD",
          "element": "C",
          "coord": [
            -0.5149999856948853,
            8.962400436401367,
            -5.185299873352051
          ]
        },
        {
          "atom_index": 6388,
          "name": "CE",
          "element": "C",
          "coord": [
            -0.47679999470710754,
            9.091899871826172,
            -5.257199764251709
          ]
        },
        {
          "atom_index": 6389,
          "name": "NZ",
          "element": "N",
          "coord": [
            -0.3953999876976013,
            9.18019962310791,
            -5.171599864959717
          ]
        }
      ]
    },
    {
      "id": "C:308",
      "chain": "C",
      "resseq": 308,
      "icode": "",
      "resname": "TYR",
      "hetflag": " ",
      "sasa": 0.0,
      "atoms": [
        {
          "atom_index": 6390,
          "name": "N",
          "element": "N",
          "coord": [
            -1.0082000494003296,
            8.84529972076416,
            -5.273600101470947
          ]
        },
        {
          "atom_index": 6391,
          "name": "CA",
          "element": "C",
          "coord": [
            -1.1370999813079834,
            8.780900001525879,
            -5.284900188446045
          ]
        },
        {
          "atom_index": 6392,
          "name": "C",
          "element": "C",
          "coord": [
            -1.1291999816894531,
            8.644599914550781,
            -5.222499847412109
          ]
        },
        {
          "atom_index": 6393,
          "name": "O",
          "element": "O",
          "coord": [
            -1.0357999801635742,
            8.569999694824219,
            -5.244200229644775
          ]
        },
        {
          "atom_index": 6394,
          "name": "CB",
          "element": "C",
          "coord": [
            -1.180799961090088,
            8.772500038146973,
            -5.4303998947143555
          ]
        },
        {
          "atom_index": 6395,
          "name": "CG",
          "element": "C",
          "coord": [
            -1.3005000352859497,
            8.686400413513184,
            -5.45959997177124
          ]
        },
        {
          "atom_index": 6396,
          "name": "CD1",
          "element": "C",
          "coord": [
            -1.4293999671936035,
            8.732799530029297,
            -5.438899993896484
          ]
        },
        {
          "atom_index": 6397,
          "name": "CD2",
          "element": "C",
          "coord": [
            -1.2848000526428223,
            8.558899879455566,
            -5.5121002197265625
          ]
        },
        {
          "atom_index": 6398,
          "name": "CE1",
          "element": "C",
          "coord": [
            -1.539199948310852,
            8.652700424194336,
            -5.467199802398682
          ]
        },
        {
          "atom_index": 6399,
          "name": "CE2",
          "element": "C",
          "coord": [
            -1.3946000337600708,
            8.478099822998047,
            -5.540999889373779
          ]
        },
        {
          "atom_index": 6400,
          "name": "CZ",
          "element": "C",
          "coord": [
            -1.5189000368118286,
            8.526700019836426,
            -5.518700122833252
          ]
        },
        {
          "atom_index": 6401,
          "name": "OH",
          "element": "O",
          "coord": [
            -1.6226999759674072,
            8.44849967956543,
            -5.5482001304626465
          ]
        }
      ]
    },
    {
      "id": "C:309",
      "chain": "C",
      "resseq": 309,
      "icode": "",
      "resname": "VAL",
      "hetflag": " ",
      "sasa": 0.0,
      "atoms": [
        {
          "atom_index": 6402,
          "name": "N",
          "element": "N",
          "coord": [
            -1.2307000160217285,
            8.612000465393066,
            -5.145299911499023
          ]
        },
        {
          "atom_index": 6403,
          "name": "CA",
          "element": "C",
          "coord": [
            -1.2231999635696411,
            8.499699592590332,
            -5.0553998947143555
          ]
        },
        {
          "atom_index": 6404,
          "name": "C",
          "element": "C",
          "coord": [
            -1.3524999618530273,
            8.42240047454834,
            -5.061100006103516
          ]
        },
        {
          "atom_index": 6405,
          "name": "O",
          "element": "O",
          "coord": [
            -1.4565000534057617,
            8.481900215148926,
            -5.09250020980835
          ]
        },
        {
          "atom_index": 6406,
          "name": "CB",
          "element": "C",
          "coord": [
            -1.192199945449829,
            8.55090045928955,
            -4.912499904632568
          ]
        },
        {
          "atom_index": 6407,
          "name": "CG1",
          "element": "C",
          "coord": [
            -1.2984000444412231,
            8.513099670410156,
            -4.816500186920166
          ]
        },
        {
          "atom_index": 6408,
          "name": "CG2",
          "element": "C",
          "coord": [
            -1.0541000366210938,
            8.503399848937988,
            -4.865699768066406
          ]
        }
      ]
    },
    {
      "id": "C:310",
      "chain": "C",
      "resseq": 310,
      "icode": "",
      "resname": "LYS",
      "hetflag": " ",
      "sasa": 0.031651873141527176,
      "atoms": [
        {
          "atom_index": 6409,
          "name": "N",
          "element": "N",
          "coord": [
            -1.3478000164031982,
            8.291799545288086,
            -5.0329999923706055
          ]
        },
        {
          "atom_index": 6410,
          "name": "CA",
          "element": "C",
          "coord": [
            -1.4699000120162964,
            8.211899757385254,
            -5.0304999351501465
          ]
        },
        {
          "atom_index": 6411,
          "name": "C",
          "element": "C",
          "coord": [
            -1.530500054359436,
            8.183199882507324,
            -4.889500141143799
          ]
        },
        {
          "atom_index": 6412,
          "name": "O",
          "element": "O",
          "coord": [
            -1.5116000175476074,
            8.07509994506836,
            -4.832300186157227
          ]
        },
        {
          "atom_index": 6413,
          "name": "CB",
          "element": "C",
          "coord": [
            -1.451799988746643,
            8.083000183105469,
            -5.10860013961792
          ]
        },
        {
          "atom_index": 6414,
          "name": "CG",
          "element": "C",
          "coord": [
            -1.5829999446868896,
            8.0068998336792,
            -5.119200229644775
          ]
        },
        {
          "atom_index": 6415,
          "name": "CD",
          "element": "C",
          "coord": [
            -1.5657000541687012,
            7.874100208282471,
            -5.183199882507324
          ]
        },
        {
          "atom_index": 6416,
          "name": "CE",
          "element": "C",
          "coord": [
            -1.6952999830245972,
            7.8007001876831055,
            -5.190400123596191
          ]
        },
        {
          "atom_index": 6417,
          "name": "NZ",
          "element": "N",
          "coord": [
            -1.6789000034332275,
            7.680600166320801,
            -5.276100158691406
          ]
        }
      ]
    },
    {
      "id": "C:311",
      "chain": "C",
      "resseq": 311,
      "icode": "",
      "resname": "SER",
      "hetflag": " ",
      "sasa": 0.0,
      "atoms": [
        {
          "atom_index": 6418,
          "name": "N",
          "element": "N",
          "coord": [
            -1.604599952697754,
            8.278900146484375,
            -4.834199905395508
          ]
        },
        {
          "atom_index": 6419,
          "name": "CA",
          "element": "C",
          "coord": [
            -1.6655999422073364,
            8.262800216674805,
            -4.701399803161621
          ]
        },
        {
          "atom_index": 6420,
          "name": "C",
          "element": "C",
          "coord": [
            -1.7625000476837158,
            8.373499870300293,
            -4.669600009918213
          ]
        },
        {
          "atom_index": 6421,
          "name": "O",
          "element": "O",
          "coord": [
            -1.7625999450683594,
            8.47599983215332,
            -4.735599994659424
          ]
        },
        {
          "atom_index": 6422,
          "name": "CB",
          "element": "C",
          "coord": [
            -1.55840003490448,
            8.256999969482422,
            -4.591899871826172
          ]
        },
        {
          "atom_index": 6423,
          "name": "OG",
          "element": "O",
          "coord": [
            -1.4809999465942383,
            8.374600410461426,
            -4.588200092315674
          ]
        }
      ]
    },
    {
      "id": "C:312",
      "chain": "C",
      "resseq": 312,
      "icode": "",
      "resname": "ASN",
      "hetflag": " ",
      "sasa": 1.80415678024292,
      "atoms": [
        {
          "atom_index": 6424,
          "name": "N",
          "element": "N",
          "coord": [
            -1.8442000150680542,
            8.352700233459473,
            -4.567200183868408
          ]
        },
        {
          "atom_index": 6425,
          "name": "CA",
          "element": "C",
          "coord": [
            -1.9458999633789062,
            8.451499938964844,
            -4.527200222015381
          ]
        },
        {
          "atom_index": 6426,
          "name": "C",
          "element": "C",
          "coord": [
            -1.9076999425888062,
            8.529199600219727,
            -4.4039998054504395
          ]
        },
        {
          "atom_index": 6427,
          "name": "O",
          "element": "O",
          "coord": [
            -1.9539999961853027,
            8.641200065612793,
            -4.383399963378906
          ]
        },
        {
          "atom_index": 6428,
          "name": "CB",
          "element": "C",
          "coord": [
            -2.078000068664551,
            8.383099555969238,
            -4.498499870300293
          ]
        },
        {
          "atom_index": 6429,
          "name": "CG",
          "element": "C",
          "coord": [
            -2.113600015640259,
            8.279000282287598,
            -4.601799964904785
          ]
        },
        {
          "atom_index": 6430,
          "name": "OD1",
          "element": "O",
          "coord": [
            -2.09060001373291,
            8.297699928283691,
            -4.721099853515625
          ]
        },
        {
          "atom_index": 6431,
          "name": "ND2",
          "element": "N",
          "coord": [
            -2.170099973678589,
            8.167699813842773,
            -4.556399822235107
          ]
        }
      ]
    },
    {
      "id": "C:313",
      "chain": "C",
      "resseq": 313,
      "icode": "",
      "resname": "ARG",
      "hetflag": " ",
      "sasa": 0.22156311571598053,
      "atoms": [
        {
          "atom_index": 6432,
          "name": "N",
          "element": "N",
          "coord": [
            -1.823699951171875,
            8.468099594116211,
            -4.321400165557861
          ]
        },
        {
          "atom_index": 6433,
          "name": "CA",
          "element": "C",
          "coord": [
            -1.791599988937378,
            8.522100448608398,
            -4.192299842834473
          ]
        },
        {
          "atom_index": 6434,
          "name": "C",
          "element": "C",
          "coord": [
            -1.6437000036239624,
            8.528300285339355,
            -4.179699897766113
          ]
        },
        {
          "atom_index": 6435,
          "name": "O",
          "element": "O",
          "coord": [
            -1.5765999555587769,
            8.42549991607666,
            -4.18310022354126
          ]
        },
        {
          "atom_index": 6436,
          "name": "CB",
          "element": "C",
          "coord": [
            -1.8423999547958374,
            8.428500175476074,
            -4.084000110626221
          ]
        },
        {
          "atom_index": 6437,
          "name": "CG",
          "element": "C",
          "coord": [
            -1.9722000360488892,
            8.465900421142578,
            -4.024400234222412
          ]
        },
        {
          "atom_index": 6438,
          "name": "CD",
          "element": "C",
          "coord": [
            -1.9703999757766724,
            8.4306001663208,
            -3.876300096511841
          ]
        },
        {
          "atom_index": 6439,
          "name": "NE",
          "element": "N",
          "coord": [
            -2.1036999225616455,
            8.399999618530273,
            -3.825700044631958
          ]
        },
        {
          "atom_index": 6440,
          "name": "CZ",
          "element": "C",
          "coord": [
            -2.126699924468994,
            8.335700035095215,
            -3.711400032043457
          ]
        },
        {
          "atom_index": 6441,
          "name": "NH1",
          "element": "N",
          "coord": [
            -2.024600028991699,
            8.296799659729004,
            -3.6359000205993652
          ]
        },
        {
          "atom_index": 6442,
          "name": "NH2",
          "element": "N",
          "coord": [
            -2.251499891281128,
            8.31029987335205,
            -3.670599937438965
          ]
        }
      ]
    },
    {
      "id": "C:314",
      "chain": "C",
      "resseq": 314,
      "icode": "",
      "resname": "LEU",
      "hetflag": " ",
      "sasa": 0.0,
      "atoms": [
        {
          "atom_index": 6443,
          "name": "N",
          "element": "N",
          "coord": [
            -1.5924999713897705,
            8.648900032043457,
            -4.164400100708008
          ]
        },
        {
          "atom_index": 6444,
          "name": "CA",
          "element": "C",
          "coord": [
            -1.4592000246047974,
            8.665800094604492,
            -4.107399940490723
          ]
        },
        {
          "atom_index": 6445,
          "name": "C",
          "element": "C",
          "coord": [
            -1.4738999605178833,
            8.764399528503418,
            -3.9944000244140625
          ]
        },
        {
          "atom_index": 6446,
          "name": "O",
          "element": "O",
          "coord": [
            -1.4500000476837158,
            8.884099960327148,
            -4.010000228881836
          ]
        },
        {
          "atom_index": 6447,
          "name": "CB",
          "element": "C",
          "coord": [
            -1.3550000190734863,
            8.7121000289917,
            -4.2118000984191895
          ]
        },
        {
          "atom_index": 6448,
          "name": "CG",
          "element": "C",
          "coord": [
            -1.315000057220459,
            8.611100196838379,
            -4.319900035858154
          ]
        },
        {
          "atom_index": 6449,
          "name": "CD1",
          "element": "C",
          "coord": [
            -1.218400001525879,
            8.673100471496582,
            -4.413599967956543
          ]
        },
        {
          "atom_index": 6450,
          "name": "CD2",
          "element": "C",
          "coord": [
            -1.2583999633789062,
            8.483200073242188,
            -4.26200008392334
          ]
        }
      ]
    },
    {
      "id": "C:315",
      "chain": "C",
      "resseq": 315,
      "icode": "",
      "resname": "VAL",
      "hetflag": " ",
      "sasa": 0.0,
      "atoms": [
        {
          "atom_index": 6451,
          "name": "N",
          "element": "N",
          "coord": [
            -1.5176000595092773,
            8.711999893188477,
            -3.8808000087738037
          ]
        },
        {
          "atom_index": 6452,
          "name": "CA",
          "element": "C",
          "coord": [
            -1.55649995803833,
            8.793899536132812,
            -3.7678000926971436
          ]
        },
        {
          "atom_index": 6453,
          "name": "C",
          "element": "C",
          "coord": [
            -1.455199956893921,
            8.779199600219727,
            -3.653899908065796
          ]
        },
        {
          "atom_index": 6454,
          "name": "O",
          "element": "O",
          "coord": [
            -1.4312000274658203,
            8.670299530029297,
            -3.599299907684326
          ]
        },
        {
          "atom_index": 6455,
          "name": "CB",
          "element": "C",
          "coord": [
            -1.698699951171875,
            8.759499549865723,
            -3.722899913787842
          ]
        },
        {
          "atom_index": 6456,
          "name": "CG1",
          "element": "C",
          "coord": [
            -1.7374999523162842,
            8.838199615478516,
            -3.5952000617980957
          ]
        },
        {
          "atom_index": 6457,
          "name": "CG2",
          "element": "C",
          "coord": [
            -1.7967000007629395,
            8.785400390625,
            -3.836699962615967
          ]
        }
      ]
    },
    {
      "id": "C:316",
      "chain": "C",
      "resseq": 316,
      "icode": "",
      "resname": "LEU",
      "hetflag": " ",
      "sasa": 0.0,
      "atoms": [
        {
          "atom_index": 6458,
          "name": "N",
          "element": "N",
          "coord": [
            -1.3969999551773071,
            8.891900062561035,
            -3.6191999912261963
          ]
        },
        {
          "atom_index": 6459,
          "name": "CA",
          "element": "C",
          "coord": [
            -1.2862999439239502,
            8.89579963684082,
            -3.5272998809814453
          ]
        },
        {
          "atom_index": 6460,
          "name": "C",
          "element": "C",
          "coord": [
            -1.3323999643325806,
            8.944299697875977,
            -3.389899969100952
          ]
        },
        {
          "atom_index": 6461,
          "name": "O",
          "element": "O",
          "coord": [
            -1.4113999605178833,
            9.038100242614746,
            -3.3794000148773193
          ]
        },
        {
          "atom_index": 6462,
          "name": "CB",
          "element": "C",
          "coord": [
            -1.1823999881744385,
            8.991499900817871,
            -3.58489990234375
          ]
        },
        {
          "atom_index": 6463,
          "name": "CG",
          "element": "C",
          "coord": [
            -1.0341999530792236,
            8.963600158691406,
            -3.5689001083374023
          ]
        },
        {
          "atom_index": 6464,
          "name": "CD1",
          "element": "C",
          "coord": [
            -0.9984999895095825,
            8.82859992980957,
            -3.6240999698638916
          ]
        },
        {
          "atom_index": 6465,
          "name": "CD2",
          "element": "C",
          "coord": [
            -0.958899974822998,
            9.071900367736816,
            -3.640000104904175
          ]
        }
      ]
    },
    {
      "id": "C:317",
      "chain": "C",
      "resseq": 317,
      "icode": "",
      "resname": "ALA",
      "hetflag": " ",
      "sasa": 0.0,
      "atoms": [
        {
          "atom_index": 6466,
          "name": "N",
          "element": "N",
          "coord": [
            -1.2817000150680542,
            8.881199836730957,
            -3.284600019454956
          ]
        },
        {
          "atom_index": 6467,
          "name": "CA",
          "element": "C",
          "coord": [
            -1.3271000385284424,
            8.912199974060059,
            -3.1493000984191895
          ]
        },
        {
          "atom_index": 6468,
          "name": "C",
          "element": "C",
          "coord": [
            -1.2654999494552612,
            9.041399955749512,
            -3.0964999198913574
          ]
        },
        {
          "atom_index": 6469,
          "name": "O",
          "element": "O",
          "coord": [
            -1.1439000368118286,
            9.053400039672852,
            -3.09060001373291
          ]
        },
        {
          "atom_index": 6470,
          "name": "CB",
          "element": "C",
          "coord": [
            -1.2967000007629395,
            8.796500205993652,
            -3.0560998916625977
          ]
        }
      ]
    },
    {
      "id": "C:318",
      "chain": "C",
      "resseq": 318,
      "icode": "",
      "resname": "THR",
      "hetflag": " ",
      "sasa": 0.0,
      "atoms": [
        {
          "atom_index": 6471,
          "name": "N",
          "element": "N",
          "coord": [
            -1.3495999574661255,
            9.138199806213379,
            -3.0601999759674072
          ]
        },
        {
          "atom_index": 6472,
          "name": "CA",
          "element": "C",
          "coord": [
            -1.302899956703186,
            9.25979995727539,
            -2.9944000244140625
          ]
        },
        {
          "atom_index": 6473,
          "name": "C",
          "element": "C",
          "coord": [
            -1.3116999864578247,
            9.240500450134277,
            -2.842600107192993
          ]
        },
        {
          "atom_index": 6474,
          "name": "O",
          "element": "O",
          "coord": [
            -1.2094000577926636,
            9.234700202941895,
            -2.775099992752075
          ]
        },
        {
          "atom_index": 6475,
          "name": "CB",
          "element": "C",
          "coord": [
            -1.3865000009536743,
            9.383999824523926,
            -3.0332000255584717
          ]
        },
        {
          "atom_index": 6476,
          "name": "OG1",
          "element": "O",
          "coord": [
            -1.4151999950408936,
            9.382399559020996,
            -3.172600030899048
          ]
        },
        {
          "atom_index": 6477,
          "name": "CG2",
          "element": "C",
          "coord": [
            -1.3134000301361084,
            9.513799667358398,
            -2.998800039291382
          ]
        }
      ]
    },
    {
      "id": "C:319",
      "chain": "C",
      "resseq": 319,
      "icode": "",
      "resname": "GLY",
      "hetflag": " ",
      "sasa": 0.0,
      "atoms": [
        {
          "atom_index": 6478,
          "name": "N",
          "element": "N",
          "coord": [
            -1.433899998664856,
            9.230199813842773,
            -2.79010009765625
          ]
        },
        {
          "atom_index": 6479,
          "name": "CA",
          "element": "C",
          "coord": [
            -1.4567999839782715,
            9.209600448608398,
            -2.6461000442504883
          ]
        },
        {
          "atom_index": 6480,
          "name": "C",
          "element": "C",
          "coord": [
            -1.4222999811172485,
            9.071800231933594,
            -2.5892999172210693
          ]
        },
        {
          "atom_index": 6481,
          "name": "O",
          "element": "O",
          "coord": [
            -1.3234000205993652,
            9.008999824523926,
            -2.6301000118255615
          ]
        }
      ]
    },
    {
      "id": "C:320",
      "chain": "C",
      "resseq": 320,
      "icode": "",
      "resname": "LEU",
      "hetflag": " ",
      "sasa": 0.0,
      "atoms": [
        {
          "atom_index": 6482,
          "name": "N",
          "element": "N",
          "coord": [
            -1.503499984741211,
            9.024399757385254,
            -2.494800090789795
          ]
        },
        {
          "atom_index": 6483,
          "name": "CA",
          "element": "C",
          "coord": [
            -1.4766000509262085,
            8.89680004119873,
            -2.428499937057495
          ]
        },
        {
          "atom_index": 6484,
          "name": "C",
          "element": "C",
          "coord": [
            -1.5963000059127808,
            8.803999900817871,
            -2.419800043106079
          ]
        },
        {
          "atom_index": 6485,
          "name": "O",
          "element": "O",
          "coord": [
            -1.6964999437332153,
            8.823399543762207,
            -2.489500045776367
          ]
        },
        {
          "atom_index": 6486,
          "name": "CB",
          "element": "C",
          "coord": [
            -1.4150999784469604,
            8.91819953918457,
            -2.290299892425537
          ]
        },
        {
          "atom_index": 6487,
          "name": "CG",
          "element": "C",
          "coord": [
            -1.4559999704360962,
            9.037599563598633,
            -2.2053000926971436
          ]
        },
        {
          "atom_index": 6488,
          "name": "CD1",
          "element": "C",
          "coord": [
            -1.4148000478744507,
            9.008299827575684,
            -2.063800096511841
          ]
        },
        {
          "atom_index": 6489,
          "name": "CD2",
          "element": "C",
          "coord": [
            -1.391700029373169,
            9.167200088500977,
            -2.253200054168701
          ]
        }
      ]
    },
    {
      "id": "C:321",
      "chain": "C",
      "resseq": 321,
      "icode": "",
      "resname": "ARG",
      "hetflag": " ",
      "sasa": 0.0,
      "atoms": [
        {
          "atom_index": 6490,
          "name": "N",
          "element": "N",
          "coord": [
            -1.5843000411987305,
            8.702099800109863,
            -2.335200071334839
          ]
        },
        {
          "atom_index": 6491,
          "name": "CA",
          "element": "C",
          "coord": [
            -1.6849000453948975,
            8.597399711608887,
            -2.3268001079559326
          ]
        },
        {
          "atom_index": 6492,
          "name": "C",
          "element": "C",
          "coord": [
            -1.8097000122070312,
            8.646599769592285,
            -2.2535998821258545
          ]
        },
        {
          "atom_index": 6493,
          "name": "O",
          "element": "O",
          "coord": [
            -1.8224999904632568,
            8.637100219726562,
            -2.1317999362945557
          ]
        },
        {
          "atom_index": 6494,
          "name": "CB",
          "element": "C",
          "coord": [
            -1.6259000301361084,
            8.471400260925293,
            -2.26419997215271
          ]
        },
        {
          "atom_index": 6495,
          "name": "CG",
          "element": "C",
          "coord": [
            -1.4976999759674072,
            8.427300453186035,
            -2.3315000534057617
          ]
        },
        {
          "atom_index": 6496,
          "name": "CD",
          "element": "C",
          "coord": [
            -1.4293999671936035,
            8.320599555969238,
            -2.2516000270843506
          ]
        },
        {
          "atom_index": 6497,
          "name": "NE",
          "element": "N",
          "coord": [
            -1.3634999990463257,
            8.22189998626709,
            -2.3366000652313232
          ]
        },
        {
          "atom_index": 6498,
          "name": "CZ",
          "element": "C",
          "coord": [
            -1.4246000051498413,
            8.116000175476074,
            -2.389400005340576
          ]
        },
        {
          "atom_index": 6499,
          "name": "NH1",
          "element": "N",
          "coord": [
            -1.5542000532150269,
            8.093999862670898,
            -2.3671000003814697
          ]
        },
        {
          "atom_index": 6500,
          "name": "NH2",
          "element": "N",
          "coord": [
            -1.3555999994277954,
            8.031800270080566,
            -2.4651999473571777
          ]
        }
      ]
    },
    {
      "id": "C:322",
      "chain": "C",
      "resseq": 322,
      "icode": "",
      "resname": "ASN",
      "hetflag": " ",
      "sasa": 0.0,
      "atoms": [
        {
          "atom_index": 6501,
          "name": "N",
          "element": "N",
          "coord": [
            -1.9012000560760498,
            8.701499938964844,
            -2.331700086593628
          ]
        },
        {
          "atom_index": 6502,
          "name": "CA",
          "element": "C",
          "coord": [
            -2.026099920272827,
            8.753100395202637,
            -2.2818000316619873
          ]
        },
        {
          "atom_index": 6503,
          "name": "C",
          "element": "C",
          "coord": [
            -2.1328001022338867,
            8.642800331115723,
            -2.2925000190734863
          ]
        },
        {
          "atom_index": 6504,
          "name": "O",
          "element": "O",
          "coord": [
            -2.2093000411987305,
            8.6358003616333,
            -2.389899969100952
          ]
        },
        {
          "atom_index": 6505,
          "name": "CB",
          "element": "C",
          "coord": [
            -2.061199903488159,
            8.878800392150879,
            -2.362499952316284
          ]
        },
        {
          "atom_index": 6506,
          "name": "CG",
          "element": "C",
          "coord": [
            -2.1967999935150146,
            8.9375,
            -2.3266000747680664
          ]
        },
        {
          "atom_index": 6507,
          "name": "OD1",
          "element": "O",
          "coord": [
            -2.2695999145507812,
            8.985300064086914,
            -2.414799928665161
          ]
        },
        {
          "atom_index": 6508,
          "name": "ND2",
          "element": "N",
          "coord": [
            -2.232100009918213,
            8.934200286865234,
            -2.197700023651123
          ]
        }
      ]
    },
    {
      "id": "C:323",
      "chain": "C",
      "resseq": 323,
      "icode": "",
      "resname": "SER",
      "hetflag": " ",
      "sasa": 0.0,
      "atoms": [
        {
          "atom_index": 6509,
          "name": "N",
          "element": "N",
          "coord": [
            -2.1347999572753906,
            8.554300308227539,
            -2.1930999755859375
          ]
        },
        {
          "atom_index": 6510,
          "name": "CA",
          "element": "C",
          "coord": [
            -2.2321999073028564,
            8.443599700927734,
            -2.1895999908447266
          ]
        },
        {
          "atom_index": 6511,
          "name": "C",
          "element": "C",
          "coord": [
            -2.3326001167297363,
            8.456899642944336,
            -2.071700096130371
          ]
        },
        {
          "atom_index": 6512,
          "name": "O",
          "element": "O",
          "coord": [
            -2.2906999588012695,
            8.4753999710083,
            -1.9559999704360962
          ]
        },
        {
          "atom_index": 6513,
          "name": "CB",
          "element": "C",
          "coord": [
            -2.1607000827789307,
            8.307000160217285,
            -2.189199924468994
          ]
        },
        {
          "atom_index": 6514,
          "name": "OG",
          "element": "O",
          "coord": [
            -2.1029999256134033,
            8.277899742126465,
            -2.0625
          ]
        }
      ]
    },
    {
      "id": "C:324",
      "chain": "C",
      "resseq": 324,
      "icode": "",
      "resname": "PRO",
      "hetflag": " ",
      "sasa": 4.555848598480225,
      "atoms": [
        {
          "atom_index": 6515,
          "name": "N",
          "element": "N",
          "coord": [
            -2.465100049972534,
            8.449600219726562,
            -2.102400064468384
          ]
        },
        {
          "atom_index": 6516,
          "name": "CA",
          "element": "C",
          "coord": [
            -2.5754001140594482,
            8.468700408935547,
            -2.0048000812530518
          ]
        },
        {
          "atom_index": 6517,
          "name": "C",
          "element": "C",
          "coord": [
            -2.5678999423980713,
            8.37660026550293,
            -1.8837000131607056
          ]
        },
        {
          "atom_index": 6518,
          "name": "O",
          "element": "O",
          "coord": [
            -2.642400026321411,
            8.395500183105469,
            -1.7869999408721924
          ]
        },
        {
          "atom_index": 6519,
          "name": "CB",
          "element": "C",
          "coord": [
            -2.7035999298095703,
            8.440099716186523,
            -2.086699962615967
          ]
        },
        {
          "atom_index": 6520,
          "name": "CG",
          "element": "C",
          "coord": [
            -2.6577000617980957,
            8.374199867248535,
            -2.214200019836426
          ]
        },
        {
          "atom_index": 6521,
          "name": "CD",
          "element": "C",
          "coord": [
            -2.5172998905181885,
            8.425700187683105,
            -2.2390999794006348
          ]
        }
      ]
    },
    {
      "id": "D:1",
      "chain": "D",
      "resseq": 1,
      "icode": "",
      "resname": "GLY",
      "hetflag": " ",
      "sasa": 0.0,
      "atoms": [
        {
          "atom_index": 6522,
          "name": "N",
          "element": "N",
          "coord": [
            -1.1770000457763672,
            7.986000061035156,
            -2.046099901199341
          ]
        },
        {
          "atom_index": 6523,
          "name": "CA",
          "element": "C",
          "coord": [
            -1.0573999881744385,
            8.074600219726562,
            -2.0255000591278076
          ]
        },
        {
          "atom_index": 6524,
          "name": "C",
          "element": "C",
          "coord": [
            -0.9386000037193298,
            8.008199691772461,
            -1.9565999507904053
          ]
        },
        {
          "atom_index": 6525,
          "name": "O",
          "element": "O",
          "coord": [
            -0.9526000022888184,
            7.953700065612793,
            -1.8467999696731567
          ]
        }
      ]
    },
    {
      "id": "D:2",
      "chain": "D",
      "resseq": 2,
      "icode": "",
      "resname": "LEU",
      "hetflag": " ",
      "sasa": 0.0,
      "atoms": [
        {
          "atom_index": 6526,
          "name": "N",
          "element": "N",
          "coord": [
            -0.8215000033378601,
            8.016599655151367,
            -2.020699977874756
          ]
        },
        {
          "atom_index": 6527,
          "name": "CA",
          "element": "C",
          "coord": [
            -0.6996999979019165,
            7.94379997253418,
            -1.9799000024795532
          ]
        },
        {
          "atom_index": 6528,
          "name": "C",
          "element": "C",
          "coord": [
            -0.6320000290870667,
            7.983799934387207,
            -1.8479000329971313
          ]
        },
        {
          "atom_index": 6529,
          "name": "O",
          "element": "O",
          "coord": [
            -0.5666999816894531,
            7.900199890136719,
            -1.7839000225067139
          ]
        },
        {
          "atom_index": 6530,
          "name": "CB",
          "element": "C",
          "coord": [
            -0.5942999720573425,
            7.948999881744385,
            -2.0910000801086426
          ]
        },
        {
          "atom_index": 6531,
          "name": "CG",
          "element": "C",
          "coord": [
            -0.6043000221252441,
            7.845900058746338,
            -2.203700065612793
          ]
        },
        {
          "atom_index": 6532,
          "name": "CD1",
          "element": "C",
          "coord": [
            -0.47769999504089355,
            7.848599910736084,
            -2.292099952697754
          ]
        },
        {
          "atom_index": 6533,
          "name": "CD2",
          "element": "C",
          "coord": [
            -0.6326000094413757,
            7.70550012588501,
            -2.1452999114990234
          ]
        }
      ]
    },
    {
      "id": "D:3",
      "chain": "D",
      "resseq": 3,
      "icode": "",
      "resname": "PHE",
      "hetflag": " ",
      "sasa": 0.0,
      "atoms": [
        {
          "atom_index": 6534,
          "name": "N",
          "element": "N",
          "coord": [
            -0.644599974155426,
            8.10990047454834,
            -1.8076000213623047
          ]
        },
        {
          "atom_index": 6535,
          "name": "CA",
          "element": "C",
          "coord": [
            -0.5662000179290771,
            8.159199714660645,
            -1.6936999559402466
          ]
        },
        {
          "atom_index": 6536,
          "name": "C",
          "element": "C",
          "coord": [
            -0.6407999992370605,
            8.153200149536133,
            -1.5586999654769897
          ]
        },
        {
          "atom_index": 6537,
          "name": "O",
          "element": "O",
          "coord": [
            -0.6060000061988831,
            8.223699569702148,
            -1.4621000289916992
          ]
        },
        {
          "atom_index": 6538,
          "name": "CB",
          "element": "C",
          "coord": [
            -0.5091999769210815,
            8.29800033569336,
            -1.7243000268936157
          ]
        },
        {
          "atom_index": 6539,
          "name": "CG",
          "element": "C",
          "coord": [
            -0.39660000801086426,
            8.297100067138672,
            -1.8257999420166016
          ]
        },
        {
          "atom_index": 6540,
          "name": "CD1",
          "element": "C",
          "coord": [
            -0.42250001430511475,
            8.27810001373291,
            -1.9630999565124512
          ]
        },
        {
          "atom_index": 6541,
          "name": "CD2",
          "element": "C",
          "coord": [
            -0.26429998874664307,
            8.316399574279785,
            -1.7851999998092651
          ]
        },
        {
          "atom_index": 6542,
          "name": "CE1",
          "element": "C",
          "coord": [
            -0.31779998540878296,
            8.27750015258789,
            -2.058300018310547
          ]
        },
        {
          "atom_index": 6543,
          "name": "CE2",
          "element": "C",
          "coord": [
            -0.15950000286102295,
            8.316300392150879,
            -1.8792999982833862
          ]
        },
        {
          "atom_index": 6544,
          "name": "CZ",
          "element": "C",
          "coord": [
            -0.18619999289512634,
            8.296899795532227,
            -2.0155999660491943
          ]
        }
      ]
    },
    {
      "id": "D:4",
      "chain": "D",
      "resseq": 4,
      "icode": "",
      "resname": "GLY",
      "hetflag": " ",
      "sasa": 0.0,
      "atoms": [
        {
          "atom_index": 6545,
          "name": "N",
          "element": "N",
          "coord": [
            -0.7427999973297119,
            8.067000389099121,
            -1.5533000230789185
          ]
        },
        {
          "atom_index": 6546,
          "name": "CA",
          "element": "C",
          "coord": [
            -0.8234000205993652,
            8.044599533081055,
            -1.432800054550171
          ]
        },
        {
          "atom_index": 6547,
          "name": "C",
          "element": "C",
          "coord": [
            -0.9162999987602234,
            8.159700393676758,
            -1.4045000076293945
          ]
        },
        {
          "atom_index": 6548,
          "name": "O",
          "element": "O",
          "coord": [
            -0.9750999808311462,
            8.167499542236328,
            -1.2970999479293823
          ]
        }
      ]
    },
    {
      "id": "D:5",
      "chain": "D",
      "resseq": 5,
      "icode": "",
      "resname": "ALA",
      "hetflag": " ",
      "sasa": 0.0,
      "atoms": [
        {
          "atom_index": 6549,
          "name": "N",
          "element": "N",
          "coord": [
            -0.9300000071525574,
            8.248100280761719,
            -1.5027999877929688
          ]
        },
        {
          "atom_index": 6550,
          "name": "CA",
          "element": "C",
          "coord": [
            -1.000499963760376,
            8.374600410461426,
            -1.4859999418258667
          ]
        },
        {
          "atom_index": 6551,
          "name": "C",
          "element": "C",
          "coord": [
            -1.1512999534606934,
            8.363800048828125,
            -1.5151000022888184
          ]
        },
        {
          "atom_index": 6552,
          "name": "O",
          "element": "O",
          "coord": [
            -1.2344000339508057,
            8.365500450134277,
            -1.4220999479293823
          ]
        },
        {
          "atom_index": 6553,
          "name": "CB",
          "element": "C",
          "coord": [
            -0.9348000288009644,
            8.482600212097168,
            -1.573699951171875
          ]
        }
      ]
    },
    {
      "id": "D:6",
      "chain": "D",
      "resseq": 6,
      "icode": "",
      "resname": "ILE",
      "hetflag": " ",
      "sasa": 0.0,
      "atoms": [
        {
          "atom_index": 6554,
          "name": "N",
          "element": "N",
          "coord": [
            -1.1841000318527222,
            8.351699829101562,
            -1.6439000368118286
          ]
        },
        {
          "atom_index": 6555,
          "name": "CA",
          "element": "C",
          "coord": [
            -1.3222999572753906,
            8.35219955444336,
            -1.6930999755859375
          ]
        },
        {
          "atom_index": 6556,
          "name": "C",
          "element": "C",
          "coord": [
            -1.3950999975204468,
            8.218299865722656,
            -1.6642999649047852
          ]
        },
        {
          "atom_index": 6557,
          "name": "O",
          "element": "O",
          "coord": [
            -1.496500015258789,
            8.21619987487793,
            -1.5932999849319458
          ]
        },
        {
          "atom_index": 6558,
          "name": "CB",
          "element": "C",
          "coord": [
            -1.326300024986267,
            8.395899772644043,
            -1.8443000316619873
          ]
        },
        {
          "atom_index": 6559,
          "name": "CG1",
          "element": "C",
          "coord": [
            -1.2688000202178955,
            8.53909969329834,
            -1.858299970626831
          ]
        },
        {
          "atom_index": 6560,
          "name": "CG2",
          "element": "C",
          "coord": [
            -1.4680999517440796,
            8.380900382995605,
            -1.9021999835968018
          ]
        },
        {
          "atom_index": 6561,
          "name": "CD1",
          "element": "C",
          "coord": [
            -1.280500054359436,
            8.602999687194824,
            -1.9952000379562378
          ]
        }
      ]
    },
    {
      "id": "D:7",
      "chain": "D",
      "resseq": 7,
      "icode": "",
      "resname": "ALA",
      "hetflag": " ",
      "sasa": 0.0,
      "atoms": [
        {
          "atom_index": 6562,
          "name": "N",
          "element": "N",
          "coord": [
            -1.3414000272750854,
            8.107799530029297,
            -1.7166999578475952
          ]
        },
        {
          "atom_index": 6563,
          "name": "CA",
          "element": "C",
          "coord": [
            -1.391700029373169,
            7.9730000495910645,
            -1.6861000061035156
          ]
        },
        {
          "atom_index": 6564,
          "name": "C",
          "element": "C",
          "coord": [
            -1.3493000268936157,
            7.924499988555908,
            -1.545699954032898
          ]
        },
        {
          "atom_index": 6565,
          "name": "O",
          "element": "O",
          "coord": [
            -1.3905999660491943,
            7.817500114440918,
            -1.5008000135421753
          ]
        },
        {
          "atom_index": 6566,
          "name": "CB",
          "element": "C",
          "coord": [
            -1.3483999967575073,
            7.872000217437744,
            -1.7961000204086304
          ]
        }
      ]
    },
    {
      "id": "D:8",
      "chain": "D",
      "resseq": 8,
      "icode": "",
      "resname": "GLY",
      "hetflag": " ",
      "sasa": 0.0,
      "atoms": [
        {
          "atom_index": 6567,
          "name": "N",
          "element": "N",
          "coord": [
            -1.2683000564575195,
            8.00469970703125,
            -1.4767999649047852
          ]
        },
        {
          "atom_index": 6568,
          "name": "CA",
          "element": "C",
          "coord": [
            -1.211899995803833,
            7.967299938201904,
            -1.3472000360488892
          ]
        },
        {
          "atom_index": 6569,
          "name": "C",
          "element": "C",
          "coord": [
            -1.2769999504089355,
            8.035599708557129,
            -1.2280000448226929
          ]
        },
        {
          "atom_index": 6570,
          "name": "O",
          "element": "O",
          "coord": [
            -1.3996000289916992,
            8.045599937438965,
            -1.222499966621399
          ]
        }
      ]
    },
    {
      "id": "D:9",
      "chain": "D",
      "resseq": 9,
      "icode": "",
      "resname": "PHE",
      "hetflag": " ",
      "sasa": 0.0,
      "atoms": [
        {
          "atom_index": 6571,
          "name": "N",
          "element": "N",
          "coord": [
            -1.1943999528884888,
            8.082900047302246,
            -1.1335999965667725
          ]
        },
        {
          "atom_index": 6572,
          "name": "CA",
          "element": "C",
          "coord": [
            -1.2410000562667847,
            8.138999938964844,
            -1.003999948501587
          ]
        },
        {
          "atom_index": 6573,
          "name": "C",
          "element": "C",
          "coord": [
            -1.344099998474121,
            8.252400398254395,
            -1.0119999647140503
          ]
        },
        {
          "atom_index": 6574,
          "name": "O",
          "element": "O",
          "coord": [
            -1.4357999563217163,
            8.25790023803711,
            -0.9301999807357788
          ]
        },
        {
          "atom_index": 6575,
          "name": "CB",
          "element": "C",
          "coord": [
            -1.1241999864578247,
            8.177800178527832,
            -0.909500002861023
          ]
        },
        {
          "atom_index": 6576,
          "name": "CG",
          "element": "C",
          "coord": [
            -1.00409996509552,
            8.238100051879883,
            -0.9793000221252441
          ]
        },
        {
          "atom_index": 6577,
          "name": "CD1",
          "element": "C",
          "coord": [
            -1.0068999528884888,
            8.369400024414062,
            -1.0268000364303589
          ]
        },
        {
          "atom_index": 6578,
          "name": "CD2",
          "element": "C",
          "coord": [
            -0.8866999745368958,
            8.163299560546875,
            -0.9957000017166138
          ]
        },
        {
          "atom_index": 6579,
          "name": "CE1",
          "element": "C",
          "coord": [
            -0.8952000141143799,
            8.425100326538086,
            -1.0921000242233276
          ]
        },
        {
          "atom_index": 6580,
          "name": "CE2",
          "element": "C",
          "coord": [
            -0.7738999724388123,
            8.217499732971191,
            -1.0605000257492065
          ]
        },
        {
          "atom_index": 6581,
          "name": "CZ",
          "element": "C",
          "coord": [
            -0.7781999707221985,
            8.348699569702148,
            -1.1088999509811401
          ]
        }
      ]
    },
    {
      "id": "D:10",
      "chain": "D",
      "resseq": 10,
      "icode": "",
      "resname": "ILE",
      "hetflag": " ",
      "sasa": 0.0,
      "atoms": [
        {
          "atom_index": 6582,
          "name": "N",
          "element": "N",
          "coord": [
            -1.3287999629974365,
            8.342100143432617,
            -1.1090999841690063
          ]
        },
        {
          "atom_index": 6583,
          "name": "CA",
          "element": "C",
          "coord": [
            -1.4297000169754028,
            8.445099830627441,
            -1.1341999769210815
          ]
        },
        {
          "atom_index": 6584,
          "name": "C",
          "element": "C",
          "coord": [
            -1.5354000329971313,
            8.390800476074219,
            -1.2302000522613525
          ]
        },
        {
          "atom_index": 6585,
          "name": "O",
          "element": "O",
          "coord": [
            -1.521399974822998,
            8.39840030670166,
            -1.3530000448226929
          ]
        },
        {
          "atom_index": 6586,
          "name": "CB",
          "element": "C",
          "coord": [
            -1.3676999807357788,
            8.576399803161621,
            -1.1859999895095825
          ]
        },
        {
          "atom_index": 6587,
          "name": "CG1",
          "element": "C",
          "coord": [
            -1.2653000354766846,
            8.627599716186523,
            -1.0841000080108643
          ]
        },
        {
          "atom_index": 6588,
          "name": "CG2",
          "element": "C",
          "coord": [
            -1.4769999980926514,
            8.68120002746582,
            -1.2115000486373901
          ]
        },
        {
          "atom_index": 6589,
          "name": "CD1",
          "element": "C",
          "coord": [
            -1.141800045967102,
            8.689800262451172,
            -1.1454999446868896
          ]
        }
      ]
    },
    {
      "id": "D:11",
      "chain": "D",
      "resseq": 11,
      "icode": "",
      "resname": "GLU",
      "hetflag": " ",
      "sasa": 0.03152985870838165,
      "atoms": [
        {
          "atom_index": 6590,
          "name": "N",
          "element": "N",
          "coord": [
            -1.639799952507019,
            8.332599639892578,
            -1.1715999841690063
          ]
        },
        {
          "atom_index": 6591,
          "name": "CA",
          "element": "C",
          "coord": [
            -1.7519999742507935,
            8.282099723815918,
            -1.2488000392913818
          ]
        },
        {
          "atom_index": 6592,
          "name": "C",
          "element": "C",
          "coord": [
            -1.8392000198364258,
            8.400500297546387,
            -1.2856999635696411
          ]
        },
        {
          "atom_index": 6593,
          "name": "O",
          "element": "O",
          "coord": [
            -1.8933000564575195,
            8.468799591064453,
            -1.1984000205993652
          ]
        },
        {
          "atom_index": 6594,
          "name": "CB",
          "element": "C",
          "coord": [
            -1.830899953842163,
            8.17770004272461,
            -1.1693999767303467
          ]
        },
        {
          "atom_index": 6595,
          "name": "CG",
          "element": "C",
          "coord": [
            -1.7630000114440918,
            8.041999816894531,
            -1.1614999771118164
          ]
        },
        {
          "atom_index": 6596,
          "name": "CD",
          "element": "C",
          "coord": [
            -1.8483999967575073,
            7.9375,
            -1.092900037765503
          ]
        },
        {
          "atom_index": 6597,
          "name": "OE1",
          "element": "O",
          "coord": [
            -1.9042999744415283,
            7.965700149536133,
            -0.9843000173568726
          ]
        },
        {
          "atom_index": 6598,
          "name": "OE2",
          "element": "O",
          "coord": [
            -1.8581000566482544,
            7.825799942016602,
            -1.1476000547409058
          ]
        }
      ]
    },
    {
      "id": "D:12",
      "chain": "D",
      "resseq": 12,
      "icode": "",
      "resname": "GLY",
      "hetflag": " ",
      "sasa": 0.0,
      "atoms": [
        {
          "atom_index": 6599,
          "name": "N",
          "element": "N",
          "coord": [
            -1.848099946975708,
            8.42650032043457,
            -1.4155000448226929
          ]
        },
        {
          "atom_index": 6600,
          "name": "CA",
          "element": "C",
          "coord": [
            -1.9264999628067017,
            8.538100242614746,
            -1.4657000303268433
          ]
        },
        {
          "atom_index": 6601,
          "name": "C",
          "element": "C",
          "coord": [
            -1.86080002784729,
            8.672699928283691,
            -1.4428000450134277
          ]
        },
        {
          "atom_index": 6602,
          "name": "O",
          "element": "O",
          "coord": [
            -1.7928999662399292,
            8.69540023803711,
            -1.3415000438690186
          ]
        }
      ]
    },
    {
      "id": "D:13",
      "chain": "D",
      "resseq": 13,
      "icode": "",
      "resname": "GLY",
      "hetflag": " ",
      "sasa": 0.0,
      "atoms": [
        {
          "atom_index": 6603,
          "name": "N",
          "element": "N",
          "coord": [
            -1.881700038909912,
            8.762399673461914,
            -1.5383000373840332
          ]
        },
        {
          "atom_index": 6604,
          "name": "CA",
          "element": "C",
          "coord": [
            -1.8324999809265137,
            8.898200035095215,
            -1.5273000001907349
          ]
        },
        {
          "atom_index": 6605,
          "name": "C",
          "element": "C",
          "coord": [
            -1.944100022315979,
            8.995499610900879,
            -1.4974000453948975
          ]
        },
        {
          "atom_index": 6606,
          "name": "O",
          "element": "O",
          "coord": [
            -2.054800033569336,
            8.981100082397461,
            -1.5484000444412231
          ]
        }
      ]
    },
    {
      "id": "D:14",
      "chain": "D",
      "resseq": 14,
      "icode": "",
      "resname": "TRP",
      "hetflag": " ",
      "sasa": 0.0,
      "atoms": [
        {
          "atom_index": 6607,
          "name": "N",
          "element": "N",
          "coord": [
            -1.9141000509262085,
            9.095999717712402,
            -1.4160000085830688
          ]
        },
        {
          "atom_index": 6608,
          "name": "CA",
          "element": "C",
          "coord": [
            -2.0139000415802,
            9.194199562072754,
            -1.375599980354309
          ]
        },
        {
          "atom_index": 6609,
          "name": "C",
          "element": "C",
          "coord": [
            -2.066699981689453,
            9.27929973602295,
            -1.4926999807357788
          ]
        },
        {
          "atom_index": 6610,
          "name": "O",
          "element": "O",
          "coord": [
            -1.992300033569336,
            9.354399681091309,
            -1.555299997329712
          ]
        },
        {
          "atom_index": 6611,
          "name": "CB",
          "element": "C",
          "coord": [
            -1.9601000547409058,
            9.285599708557129,
            -1.2640999555587769
          ]
        },
        {
          "atom_index": 6612,
          "name": "CG",
          "element": "C",
          "coord": [
            -1.8595000505447388,
            9.225799560546875,
            -1.1655000448226929
          ]
        },
        {
          "atom_index": 6613,
          "name": "CD1",
          "element": "C",
          "coord": [
            -1.7451000213623047,
            9.286100387573242,
            -1.1195000410079956
          ]
        },
        {
          "atom_index": 6614,
          "name": "CD2",
          "element": "C",
          "coord": [
            -1.8660999536514282,
            9.098099708557129,
            -1.0996999740600586
          ]
        },
        {
          "atom_index": 6615,
          "name": "NE1",
          "element": "N",
          "coord": [
            -1.6805000305175781,
            9.204400062561035,
            -1.0303000211715698
          ]
        },
        {
          "atom_index": 6616,
          "name": "CE2",
          "element": "C",
          "coord": [
            -1.7518999576568604,
            9.088199615478516,
            -1.0163999795913696
          ]
        },
        {
          "atom_index": 6617,
          "name": "CE3",
          "element": "C",
          "coord": [
            -1.9571000337600708,
            8.990900039672852,
            -1.1030999422073364
          ]
        },
        {
          "atom_index": 6618,
          "name": "CZ2",
          "element": "C",
          "coord": [
            -1.7257000207901,
            8.975000381469727,
            -0.9375
          ]
        },
        {
          "atom_index": 6619,
          "name": "CZ3",
          "element": "C",
          "coord": [
            -1.9311000108718872,
            8.878499984741211,
            -1.0245000123977661
          ]
        },
        {
          "atom_index": 6620,
          "name": "CH2",
          "element": "C",
          "coord": [
            -1.816100001335144,
            8.871700286865234,
            -0.9429000020027161
          ]
        }
      ]
    },
    {
      "id": "D:15",
      "chain": "D",
      "resseq": 15,
      "icode": "",
      "resname": "GLN",
      "hetflag": " ",
      "sasa": 0.8197762966156006,
      "atoms": [
        {
          "atom_index": 6621,
          "name": "N",
          "element": "N",
          "coord": [
            -2.196199893951416,
            9.266599655151367,
            -1.5205999612808228
          ]
        },
        {
          "atom_index": 6622,
          "name": "CA",
          "element": "C",
          "coord": [
            -2.2625999450683594,
            9.353300094604492,
            -1.6175999641418457
          ]
        },
        {
          "atom_index": 6623,
          "name": "C",
          "element": "C",
          "coord": [
            -2.283400058746338,
            9.493000030517578,
            -1.5601999759674072
          ]
        },
        {
          "atom_index": 6624,
          "name": "O",
          "element": "O",
          "coord": [
            -2.2887001037597656,
            9.59179973602295,
            -1.6338000297546387
          ]
        },
        {
          "atom_index": 6625,
          "name": "CB",
          "element": "C",
          "coord": [
            -2.396699905395508,
            9.293800354003906,
            -1.6605000495910645
          ]
        },
        {
          "atom_index": 6626,
          "name": "CG",
          "element": "C",
          "coord": [
            -2.4732000827789307,
            9.38029956817627,
            -1.7615000009536743
          ]
        },
        {
          "atom_index": 6627,
          "name": "CD",
          "element": "C",
          "coord": [
            -2.5732998847961426,
            9.302300453186035,
            -1.8453999757766724
          ]
        },
        {
          "atom_index": 6628,
          "name": "OE1",
          "element": "O",
          "coord": [
            -2.634399890899658,
            9.206999778747559,
            -1.7977999448776245
          ]
        },
        {
          "atom_index": 6629,
          "name": "NE2",
          "element": "N",
          "coord": [
            -2.592400074005127,
            9.344300270080566,
            -1.9701999425888062
          ]
        }
      ]
    },
    {
      "id": "D:16",
      "chain": "D",
      "resseq": 16,
      "icode": "",
      "resname": "GLY",
      "hetflag": " ",
      "sasa": 0.0,
      "atoms": [
        {
          "atom_index": 6630,
          "name": "N",
          "element": "N",
          "coord": [
            -2.295099973678589,
            9.49940013885498,
            -1.4276000261306763
          ]
        },
        {
          "atom_index": 6631,
          "name": "CA",
          "element": "C",
          "coord": [
            -2.31030011177063,
            9.625300407409668,
            -1.3547999858856201
          ]
        },
        {
          "atom_index": 6632,
          "name": "C",
          "element": "C",
          "coord": [
            -2.2021000385284424,
            9.72819995880127,
            -1.3835999965667725
          ]
        },
        {
          "atom_index": 6633,
          "name": "O",
          "element": "O",
          "coord": [
            -2.2177999019622803,
            9.845800399780273,
            -1.3497999906539917
          ]
        }
      ]
    },
    {
      "id": "D:17",
      "chain": "D",
      "resseq": 17,
      "icode": "",
      "resname": "MET",
      "hetflag": " ",
      "sasa": 0.0,
      "atoms": [
        {
          "atom_index": 6634,
          "name": "N",
          "element": "N",
          "coord": [
            -2.093100070953369,
            9.684499740600586,
            -1.4466999769210815
          ]
        },
        {
          "atom_index": 6635,
          "name": "CA",
          "element": "C",
          "coord": [
            -1.9805999994277954,
            9.772100448608398,
            -1.4785000085830688
          ]
        },
        {
          "atom_index": 6636,
          "name": "C",
          "element": "C",
          "coord": [
            -1.9816999435424805,
            9.816499710083008,
            -1.6246000528335571
          ]
        },
        {
          "atom_index": 6637,
          "name": "O",
          "element": "O",
          "coord": [
            -1.9733999967575073,
            9.734299659729004,
            -1.715999960899353
          ]
        },
        {
          "atom_index": 6638,
          "name": "CB",
          "element": "C",
          "coord": [
            -1.8485000133514404,
            9.702099800109863,
            -1.4462000131607056
          ]
        },
        {
          "atom_index": 6639,
          "name": "CG",
          "element": "C",
          "coord": [
            -1.7266000509262085,
            9.791500091552734,
            -1.4601000547409058
          ]
        },
        {
          "atom_index": 6640,
          "name": "SD",
          "element": "S",
          "coord": [
            -1.5715999603271484,
            9.703800201416016,
            -1.4371999502182007
          ]
        },
        {
          "atom_index": 6641,
          "name": "CE",
          "element": "C",
          "coord": [
            -1.5674999952316284,
            9.59850025177002,
            -1.5815000534057617
          ]
        }
      ]
    },
    {
      "id": "D:18",
      "chain": "D",
      "resseq": 18,
      "icode": "",
      "resname": "VAL",
      "hetflag": " ",
      "sasa": 3.162015199661255,
      "atoms": [
        {
          "atom_index": 6642,
          "name": "N",
          "element": "N",
          "coord": [
            -1.9908000230789185,
            9.947500228881836,
            -1.645400047302246
          ]
        },
        {
          "atom_index": 6643,
          "name": "CA",
          "element": "C",
          "coord": [
            -1.9871000051498413,
            10.006199836730957,
            -1.7791999578475952
          ]
        },
        {
          "atom_index": 6644,
          "name": "C",
          "element": "C",
          "coord": [
            -1.854599952697754,
            10.07960033416748,
            -1.801900029182434
          ]
        },
        {
          "atom_index": 6645,
          "name": "O",
          "element": "O",
          "coord": [
            -1.812000036239624,
            10.097999572753906,
            -1.9157999753952026
          ]
        },
        {
          "atom_index": 6646,
          "name": "CB",
          "element": "C",
          "coord": [
            -2.1054999828338623,
            10.104000091552734,
            -1.8020000457763672
          ]
        },
        {
          "atom_index": 6647,
          "name": "CG1",
          "element": "C",
          "coord": [
            -2.118799924850464,
            10.140299797058105,
            -1.9505000114440918
          ]
        },
        {
          "atom_index": 6648,
          "name": "CG2",
          "element": "C",
          "coord": [
            -2.236299991607666,
            10.044699668884277,
            -1.7497999668121338
          ]
        }
      ]
    },
    {
      "id": "D:19",
      "chain": "D",
      "resseq": 19,
      "icode": "",
      "resname": "ASP",
      "hetflag": " ",
      "sasa": 1.103545069694519,
      "atoms": [
        {
          "atom_index": 6649,
          "name": "N",
          "element": "N",
          "coord": [
            -1.791200041770935,
            10.12030029296875,
            -1.6919000148773193
          ]
        },
        {
          "atom_index": 6650,
          "name": "CA",
          "element": "C",
          "coord": [
            -1.666700005531311,
            10.197799682617188,
            -1.6920000314712524
          ]
        },
        {
          "atom_index": 6651,
          "name": "C",
          "element": "C",
          "coord": [
            -1.5616999864578247,
            10.150699615478516,
            -1.791599988937378
          ]
        },
        {
          "atom_index": 6652,
          "name": "O",
          "element": "O",
          "coord": [
            -1.5081000328063965,
            10.231100082397461,
            -1.867799997329712
          ]
        },
        {
          "atom_index": 6653,
          "name": "CB",
          "element": "C",
          "coord": [
            -1.6055999994277954,
            10.199600219726562,
            -1.551900029182434
          ]
        },
        {
          "atom_index": 6654,
          "name": "CG",
          "element": "C",
          "coord": [
            -1.6782000064849854,
            10.293100357055664,
            -1.4581999778747559
          ]
        },
        {
          "atom_index": 6655,
          "name": "OD1",
          "element": "O",
          "coord": [
            -1.7280000448226929,
            10.39680004119873,
            -1.5068999528884888
          ]
        },
        {
          "atom_index": 6656,
          "name": "OD2",
          "element": "O",
          "coord": [
            -1.6854000091552734,
            10.264300346374512,
            -1.336300015449524
          ]
        }
      ]
    },
    {
      "id": "D:20",
      "chain": "D",
      "resseq": 20,
      "icode": "",
      "resname": "GLY",
      "hetflag": " ",
      "sasa": 0.0,
      "atoms": [
        {
          "atom_index": 6657,
          "name": "N",
          "element": "N",
          "coord": [
            -1.5318000316619873,
            10.021100044250488,
            -1.7906999588012695
          ]
        },
        {
          "atom_index": 6658,
          "name": "CA",
          "element": "C",
          "coord": [
            -1.4291000366210938,
            9.966899871826172,
            -1.878499984741211
          ]
        },
        {
          "atom_index": 6659,
          "name": "C",
          "element": "C",
          "coord": [
            -1.4463000297546387,
            9.819100379943848,
            -1.9050999879837036
          ]
        },
        {
          "atom_index": 6660,
          "name": "O",
          "element": "O",
          "coord": [
            -1.557800054550171,
            9.769200325012207,
            -1.9205000400543213
          ]
        }
      ]
    },
    {
      "id": "D:21",
      "chain": "D",
      "resseq": 21,
      "icode": "",
      "resname": "TRP",
      "hetflag": " ",
      "sasa": 0.0,
      "atoms": [
        {
          "atom_index": 6661,
          "name": "N",
          "element": "N",
          "coord": [
            -1.3343000411987305,
            9.74899959564209,
            -1.9106999635696411
          ]
        },
        {
          "atom_index": 6662,
          "name": "CA",
          "element": "C",
          "coord": [
            -1.3355000019073486,
            9.608200073242188,
            -1.9433000087738037
          ]
        },
        {
          "atom_index": 6663,
          "name": "C",
          "element": "C",
          "coord": [
            -1.301800012588501,
            9.527000427246094,
            -1.822700023651123
          ]
        },
        {
          "atom_index": 6664,
          "name": "O",
          "element": "O",
          "coord": [
            -1.3530999422073364,
            9.417099952697754,
            -1.8051999807357788
          ]
        },
        {
          "atom_index": 6665,
          "name": "CB",
          "element": "C",
          "coord": [
            -1.2338999509811401,
            9.578499794006348,
            -2.0534000396728516
          ]
        },
        {
          "atom_index": 6666,
          "name": "CG",
          "element": "C",
          "coord": [
            -1.2878999710083008,
            9.59220027923584,
            -2.1923999786376953
          ]
        },
        {
          "atom_index": 6667,
          "name": "CD1",
          "element": "C",
          "coord": [
            -1.4192999601364136,
            9.594799995422363,
            -2.2298998832702637
          ]
        },
        {
          "atom_index": 6668,
          "name": "CD2",
          "element": "C",
          "coord": [
            -1.211899995803833,
            9.599499702453613,
            -2.313199996948242
          ]
        },
        {
          "atom_index": 6669,
          "name": "NE1",
          "element": "N",
          "coord": [
            -1.4297000169754028,
            9.605600357055664,
            -2.3661000728607178
          ]
        },
        {
          "atom_index": 6670,
          "name": "CE2",
          "element": "C",
          "coord": [
            -1.3037999868392944,
            9.608599662780762,
            -2.4200000762939453
          ]
        },
        {
          "atom_index": 6671,
          "name": "CE3",
          "element": "C",
          "coord": [
            -1.0748000144958496,
            9.6003999710083,
            -2.3417999744415283
          ]
        },
        {
          "atom_index": 6672,
          "name": "CZ2",
          "element": "C",
          "coord": [
            -1.263100028038025,
            9.618800163269043,
            -2.553299903869629
          ]
        },
        {
          "atom_index": 6673,
          "name": "CZ3",
          "element": "C",
          "coord": [
            -1.034500002861023,
            9.610400199890137,
            -2.474600076675415
          ]
        },
        {
          "atom_index": 6674,
          "name": "CH2",
          "element": "C",
          "coord": [
            -1.128600001335144,
            9.61970043182373,
            -2.578200101852417
          ]
        }
      ]
    },
    {
      "id": "D:22",
      "chain": "D",
      "resseq": 22,
      "icode": "",
      "resname": "TYR",
      "hetflag": " ",
      "sasa": 0.0,
      "atoms": [
        {
          "atom_index": 6675,
          "name": "N",
          "element": "N",
          "coord": [
            -1.2130999565124512,
            9.5826997756958,
            -1.7410999536514282
          ]
        },
        {
          "atom_index": 6676,
          "name": "CA",
          "element": "C",
          "coord": [
            -1.1699999570846558,
            9.520899772644043,
            -1.6167000532150269
          ]
        },
        {
          "atom_index": 6677,
          "name": "C",
          "element": "C",
          "coord": [
            -1.191100001335144,
            9.616700172424316,
            -1.4997999668121338
          ]
        },
        {
          "atom_index": 6678,
          "name": "O",
          "element": "O",
          "coord": [
            -1.186400055885315,
            9.738300323486328,
            -1.5181000232696533
          ]
        },
        {
          "atom_index": 6679,
          "name": "CB",
          "element": "C",
          "coord": [
            -1.0214999914169312,
            9.48490047454834,
            -1.6231000423431396
          ]
        },
        {
          "atom_index": 6680,
          "name": "CG",
          "element": "C",
          "coord": [
            -0.9682000279426575,
            9.436699867248535,
            -1.756600022315979
          ]
        },
        {
          "atom_index": 6681,
          "name": "CD1",
          "element": "C",
          "coord": [
            -0.8694000244140625,
            9.508899688720703,
            -1.8236000537872314
          ]
        },
        {
          "atom_index": 6682,
          "name": "CD2",
          "element": "C",
          "coord": [
            -1.0128999948501587,
            9.31779956817627,
            -1.813599944114685
          ]
        },
        {
          "atom_index": 6683,
          "name": "CE1",
          "element": "C",
          "coord": [
            -0.8172000050544739,
            9.465399742126465,
            -1.944599986076355
          ]
        },
        {
          "atom_index": 6684,
          "name": "CE2",
          "element": "C",
          "coord": [
            -0.9613000154495239,
            9.273200035095215,
            -1.9356000423431396
          ]
        },
        {
          "atom_index": 6685,
          "name": "CZ",
          "element": "C",
          "coord": [
            -0.8634999990463257,
            9.347399711608887,
            -2.000499963760376
          ]
        },
        {
          "atom_index": 6686,
          "name": "OH",
          "element": "O",
          "coord": [
            -0.8123999834060669,
            9.303799629211426,
            -2.121999979019165
          ]
        }
      ]
    },
    {
      "id": "D:23",
      "chain": "D",
      "resseq": 23,
      "icode": "",
      "resname": "GLY",
      "hetflag": " ",
      "sasa": 0.0,
      "atoms": [
        {
          "atom_index": 6687,
          "name": "N",
          "element": "N",
          "coord": [
            -1.2111999988555908,
            9.562299728393555,
            -1.379699945449829
          ]
        },
        {
          "atom_index": 6688,
          "name": "CA",
          "element": "C",
          "coord": [
            -1.2325999736785889,
            9.646599769592285,
            -1.2620999813079834
          ]
        },
        {
          "atom_index": 6689,
          "name": "C",
          "element": "C",
          "coord": [
            -1.2546000480651855,
            9.579299926757812,
            -1.1282000541687012
          ]
        },
        {
          "atom_index": 6690,
          "name": "O",
          "element": "O",
          "coord": [
            -1.232800006866455,
            9.458900451660156,
            -1.1110999584197998
          ]
        }
      ]
    },
    {
      "id": "D:24",
      "chain": "D",
      "resseq": 24,
      "icode": "",
      "resname": "TYR",
      "hetflag": " ",
      "sasa": 0.0,
      "atoms": [
        {
          "atom_index": 6691,
          "name": "N",
          "element": "N",
          "coord": [
            -1.2984999418258667,
            9.660200119018555,
            -1.0326999425888062
          ]
        },
        {
          "atom_index": 6692,
          "name": "CA",
          "element": "C",
          "coord": [
            -1.3152999877929688,
            9.616999626159668,
            -0.894599974155426
          ]
        },
        {
          "atom_index": 6693,
          "name": "C",
          "element": "C",
          "coord": [
            -1.4594999551773071,
            9.633999824523926,
            -0.8514000177383423
          ]
        },
        {
          "atom_index": 6694,
          "name": "O",
          "element": "O",
          "coord": [
            -1.5356999635696411,
            9.707799911499023,
            -0.9129999876022339
          ]
        },
        {
          "atom_index": 6695,
          "name": "CB",
          "element": "C",
          "coord": [
            -1.225600004196167,
            9.699199676513672,
            -0.8022000193595886
          ]
        },
        {
          "atom_index": 6696,
          "name": "CG",
          "element": "C",
          "coord": [
            -1.0891000032424927,
            9.729100227355957,
            -0.8593000173568726
          ]
        },
        {
          "atom_index": 6697,
          "name": "CD1",
          "element": "C",
          "coord": [
            -1.0642000436782837,
            9.848899841308594,
            -0.9261000156402588
          ]
        },
        {
          "atom_index": 6698,
          "name": "CD2",
          "element": "C",
          "coord": [
            -0.9848999977111816,
            9.63759994506836,
            -0.847599983215332
          ]
        },
        {
          "atom_index": 6699,
          "name": "CE1",
          "element": "C",
          "coord": [
            -0.9391000270843506,
            9.877099990844727,
            -0.9797000288963318
          ]
        },
        {
          "atom_index": 6700,
          "name": "CE2",
          "element": "C",
          "coord": [
            -0.859000027179718,
            9.664999961853027,
            -0.900600016117096
          ]
        },
        {
          "atom_index": 6701,
          "name": "CZ",
          "element": "C",
          "coord": [
            -0.8371999859809875,
            9.785099983215332,
            -0.9661999940872192
          ]
        },
        {
          "atom_index": 6702,
          "name": "OH",
          "element": "O",
          "coord": [
            -0.7135999798774719,
            9.814399719238281,
            -1.0184999704360962
          ]
        }
      ]
    },
    {
      "id": "D:25",
      "chain": "D",
      "resseq": 25,
      "icode": "",
      "resname": "HIS",
      "hetflag": " ",
      "sasa": 0.031651873141527176,
      "atoms": [
        {
          "atom_index": 6703,
          "name": "N",
          "element": "N",
          "coord": [
            -1.4957000017166138,
            9.564499855041504,
            -0.7443000078201294
          ]
        },
        {
          "atom_index": 6704,
          "name": "CA",
          "element": "C",
          "coord": [
            -1.6261999607086182,
            9.57960033416748,
            -0.6816999912261963
          ]
        },
        {
          "atom_index": 6705,
          "name": "C",
          "element": "C",
          "coord": [
            -1.6073999404907227,
            9.568400382995605,
            -0.5322999954223633
          ]
        },
        {
          "atom_index": 6706,
          "name": "O",
          "element": "O",
          "coord": [
            -1.5836000442504883,
            9.459500312805176,
            -0.47929999232292175
          ]
        },
        {
          "atom_index": 6707,
          "name": "CB",
          "element": "C",
          "coord": [
            -1.7252999544143677,
            9.474100112915039,
            -0.7325000166893005
          ]
        },
        {
          "atom_index": 6708,
          "name": "CG",
          "element": "C",
          "coord": [
            -1.8593000173568726,
            9.478400230407715,
            -0.6654000282287598
          ]
        },
        {
          "atom_index": 6709,
          "name": "ND1",
          "element": "N",
          "coord": [
            -1.9325000047683716,
            9.594599723815918,
            -0.6517999768257141
          ]
        },
        {
          "atom_index": 6710,
          "name": "CD2",
          "element": "C",
          "coord": [
            -1.934399962425232,
            9.38010025024414,
            -0.6098999977111816
          ]
        },
        {
          "atom_index": 6711,
          "name": "CE1",
          "element": "C",
          "coord": [
            -2.0460000038146973,
            9.567999839782715,
            -0.5896999835968018
          ]
        },
        {
          "atom_index": 6712,
          "name": "NE2",
          "element": "N",
          "coord": [
            -2.0497000217437744,
            9.438599586486816,
            -0.5631999969482422
          ]
        }
      ]
    },
    {
      "id": "D:26",
      "chain": "D",
      "resseq": 26,
      "icode": "",
      "resname": "HIS",
      "hetflag": " ",
      "sasa": 0.0,
      "atoms": [
        {
          "atom_index": 6713,
          "name": "N",
          "element": "N",
          "coord": [
            -1.6161999702453613,
            9.682499885559082,
            -0.46560001373291016
          ]
        },
        {
          "atom_index": 6714,
          "name": "CA",
          "element": "C",
          "coord": [
            -1.6015000343322754,
            9.687700271606445,
            -0.3215000033378601
          ]
        },
        {
          "atom_index": 6715,
          "name": "C",
          "element": "C",
          "coord": [
            -1.7346999645233154,
            9.666799545288086,
            -0.24869999289512634
          ]
        },
        {
          "atom_index": 6716,
          "name": "O",
          "element": "O",
          "coord": [
            -1.8418999910354614,
            9.687100410461426,
            -0.30660000443458557
          ]
        },
        {
          "atom_index": 6717,
          "name": "CB",
          "element": "C",
          "coord": [
            -1.5377000570297241,
            9.820300102233887,
            -0.2809000015258789
          ]
        },
        {
          "atom_index": 6718,
          "name": "CG",
          "element": "C",
          "coord": [
            -1.6121000051498413,
            9.941100120544434,
            -0.3292999863624573
          ]
        },
        {
          "atom_index": 6719,
          "name": "ND1",
          "element": "N",
          "coord": [
            -1.7167999744415283,
            9.9975004196167,
            -0.25929999351501465
          ]
        },
        {
          "atom_index": 6720,
          "name": "CD2",
          "element": "C",
          "coord": [
            -1.5959999561309814,
            10.016799926757812,
            -0.44029998779296875
          ]
        },
        {
          "atom_index": 6721,
          "name": "CE1",
          "element": "C",
          "coord": [
            -1.7619999647140503,
            10.102700233459473,
            -0.32510000467300415
          ]
        },
        {
          "atom_index": 6722,
          "name": "NE2",
          "element": "N",
          "coord": [
            -1.690600037574768,
            10.116299629211426,
            -0.43540000915527344
          ]
        }
      ]
    },
    {
      "id": "D:27",
      "chain": "D",
      "resseq": 27,
      "icode": "",
      "resname": "SER",
      "hetflag": " ",
      "sasa": 0.0,
      "atoms": [
        {
          "atom_index": 6723,
          "name": "N",
          "element": "N",
          "coord": [
            -1.7263000011444092,
            9.623600006103516,
            -0.12269999831914902
          ]
        },
        {
          "atom_index": 6724,
          "name": "CA",
          "element": "C",
          "coord": [
            -1.8406000137329102,
            9.621100425720215,
            -0.030400000512599945
          ]
        },
        {
          "atom_index": 6725,
          "name": "C",
          "element": "C",
          "coord": [
            -1.7935999631881714,
            9.659600257873535,
            0.11050000041723251
          ]
        },
        {
          "atom_index": 6726,
          "name": "O",
          "element": "O",
          "coord": [
            -1.7896000146865845,
            9.576700210571289,
            0.20250000059604645
          ]
        },
        {
          "atom_index": 6727,
          "name": "CB",
          "element": "C",
          "coord": [
            -1.9122999906539917,
            9.485300064086914,
            -0.031700000166893005
          ]
        },
        {
          "atom_index": 6728,
          "name": "OG",
          "element": "O",
          "coord": [
            -1.8284000158309937,
            9.382599830627441,
            0.01810000091791153
          ]
        }
      ]
    },
    {
      "id": "D:28",
      "chain": "D",
      "resseq": 28,
      "icode": "",
      "resname": "ASN",
      "hetflag": " ",
      "sasa": 0.0,
      "atoms": [
        {
          "atom_index": 6729,
          "name": "N",
          "element": "N",
          "coord": [
            -1.756500005722046,
            9.786800384521484,
            0.12460000067949295
          ]
        },
        {
          "atom_index": 6730,
          "name": "CA",
          "element": "C",
          "coord": [
            -1.7110999822616577,
            9.84280014038086,
            0.2515999972820282
          ]
        },
        {
          "atom_index": 6731,
          "name": "C",
          "element": "C",
          "coord": [
            -1.8278000354766846,
            9.889800071716309,
            0.3402999937534332
          ]
        },
        {
          "atom_index": 6732,
          "name": "O",
          "element": "O",
          "coord": [
            -1.944700002670288,
            9.866000175476074,
            0.30820000171661377
          ]
        },
        {
          "atom_index": 6733,
          "name": "CB",
          "element": "C",
          "coord": [
            -1.6080000400543213,
            9.954500198364258,
            0.22660000622272491
          ]
        },
        {
          "atom_index": 6734,
          "name": "CG",
          "element": "C",
          "coord": [
            -1.670799970626831,
            10.084799766540527,
            0.17630000412464142
          ]
        },
        {
          "atom_index": 6735,
          "name": "OD1",
          "element": "O",
          "coord": [
            -1.6253000497817993,
            10.193099975585938,
            0.21209999918937683
          ]
        },
        {
          "atom_index": 6736,
          "name": "ND2",
          "element": "N",
          "coord": [
            -1.7746000289916992,
            10.074899673461914,
            0.09350000321865082
          ]
        }
      ]
    },
    {
      "id": "D:29",
      "chain": "D",
      "resseq": 29,
      "icode": "",
      "resname": "GLU",
      "hetflag": " ",
      "sasa": 2.7430977821350098,
      "atoms": [
        {
          "atom_index": 6737,
          "name": "N",
          "element": "N",
          "coord": [
            -1.7958999872207642,
            9.956500053405762,
            0.45100000500679016
          ]
        },
        {
          "atom_index": 6738,
          "name": "CA",
          "element": "C",
          "coord": [
            -1.8976999521255493,
            9.99839973449707,
            0.5485000014305115
          ]
        },
        {
          "atom_index": 6739,
          "name": "C",
          "element": "C",
          "coord": [
            -1.9765000343322754,
            10.124500274658203,
            0.5084999799728394
          ]
        },
        {
          "atom_index": 6740,
          "name": "O",
          "element": "O",
          "coord": [
            -2.0738000869750977,
            10.15999984741211,
            0.5759000182151794
          ]
        },
        {
          "atom_index": 6741,
          "name": "CB",
          "element": "C",
          "coord": [
            -1.8367999792099,
            10.011099815368652,
            0.6891999840736389
          ]
        },
        {
          "atom_index": 6742,
          "name": "CG",
          "element": "C",
          "coord": [
            -1.7907999753952026,
            9.876999855041504,
            0.7480000257492065
          ]
        },
        {
          "atom_index": 6743,
          "name": "CD",
          "element": "C",
          "coord": [
            -1.6991000175476074,
            9.891900062561035,
            0.8680999875068665
          ]
        },
        {
          "atom_index": 6744,
          "name": "OE1",
          "element": "O",
          "coord": [
            -1.5827000141143799,
            9.846799850463867,
            0.8600000143051147
          ]
        },
        {
          "atom_index": 6745,
          "name": "OE2",
          "element": "O",
          "coord": [
            -1.743299961090088,
            9.948399543762207,
            0.9706000089645386
          ]
        }
      ]
    },
    {
      "id": "D:30",
      "chain": "D",
      "resseq": 30,
      "icode": "",
      "resname": "GLN",
      "hetflag": " ",
      "sasa": 5.008199214935303,
      "atoms": [
        {
          "atom_index": 6746,
          "name": "N",
          "element": "N",
          "coord": [
            -1.9356000423431396,
            10.190500259399414,
            0.3995000123977661
          ]
        },
        {
          "atom_index": 6747,
          "name": "CA",
          "element": "C",
          "coord": [
            -2.01200008392334,
            10.302499771118164,
            0.3418000042438507
          ]
        },
        {
          "atom_index": 6748,
          "name": "C",
          "element": "C",
          "coord": [
            -2.1250998973846436,
            10.250300407409668,
            0.2538999915122986
          ]
        },
        {
          "atom_index": 6749,
          "name": "O",
          "element": "O",
          "coord": [
            -2.24180006980896,
            10.285300254821777,
            0.2721000015735626
          ]
        },
        {
          "atom_index": 6750,
          "name": "CB",
          "element": "C",
          "coord": [
            -1.9225000143051147,
            10.395600318908691,
            0.25920000672340393
          ]
        },
        {
          "atom_index": 6751,
          "name": "CG",
          "element": "C",
          "coord": [
            -1.8497999906539917,
            10.502300262451172,
            0.33889999985694885
          ]
        },
        {
          "atom_index": 6752,
          "name": "CD",
          "element": "C",
          "coord": [
            -1.7043999433517456,
            10.468400001525879,
            0.36500000953674316
          ]
        },
        {
          "atom_index": 6753,
          "name": "OE1",
          "element": "O",
          "coord": [
            -1.615399956703186,
            10.54740047454834,
            0.3343999981880188
          ]
        },
        {
          "atom_index": 6754,
          "name": "NE2",
          "element": "N",
          "coord": [
            -1.6794999837875366,
            10.35099983215332,
            0.42179998755455017
          ]
        }
      ]
    },
    {
      "id": "D:31",
      "chain": "D",
      "resseq": 31,
      "icode": "",
      "resname": "GLY",
      "hetflag": " ",
      "sasa": 0.0,
      "atoms": [
        {
          "atom_index": 6755,
          "name": "N",
          "element": "N",
          "coord": [
            -2.087899923324585,
            10.166199684143066,
            0.15839999914169312
          ]
        },
        {
          "atom_index": 6756,
          "name": "CA",
          "element": "C",
          "coord": [
            -2.1816000938415527,
            10.102299690246582,
            0.0674000009894371
          ]
        },
        {
          "atom_index": 6757,
          "name": "C",
          "element": "C",
          "coord": [
            -2.104099988937378,
            10.005399703979492,
            -0.019999999552965164
          ]
        },
        {
          "atom_index": 6758,
          "name": "O",
          "element": "O",
          "coord": [
            -2.016200065612793,
            9.933899879455566,
            0.028300000354647636
          ]
        }
      ]
    },
    {
      "id": "D:32",
      "chain": "D",
      "resseq": 32,
      "icode": "",
      "resname": "SER",
      "hetflag": " ",
      "sasa": 2.0809707641601562,
      "atoms": [
        {
          "atom_index": 6759,
          "name": "N",
          "element": "N",
          "coord": [
            -2.135999917984009,
            10.003999710083008,
            -0.14900000393390656
          ]
        },
        {
          "atom_index": 6760,
          "name": "CA",
          "element": "C",
          "coord": [
            -2.0664000511169434,
            9.919300079345703,
            -0.24500000476837158
          ]
        },
        {
          "atom_index": 6761,
          "name": "C",
          "element": "C",
          "coord": [
            -2.0732998847961426,
            9.979999542236328,
            -0.38499999046325684
          ]
        },
        {
          "atom_index": 6762,
          "name": "O",
          "element": "O",
          "coord": [
            -2.1591999530792236,
            10.06350040435791,
            -0.41290000081062317
          ]
        },
        {
          "atom_index": 6763,
          "name": "CB",
          "element": "C",
          "coord": [
            -2.1229000091552734,
            9.77649974822998,
            -0.2433999925851822
          ]
        },
        {
          "atom_index": 6764,
          "name": "OG",
          "element": "O",
          "coord": [
            -2.260200023651123,
            9.774100303649902,
            -0.2757999897003174
          ]
        }
      ]
    },
    {
      "id": "D:33",
      "chain": "D",
      "resseq": 33,
      "icode": "",
      "resname": "GLY",
      "hetflag": " ",
      "sasa": 0.0,
      "atoms": [
        {
          "atom_index": 6765,
          "name": "N",
          "element": "N",
          "coord": [
            -1.9817999601364136,
            9.938599586486816,
            -0.47200000286102295
          ]
        },
        {
          "atom_index": 6766,
          "name": "CA",
          "element": "C",
          "coord": [
            -1.9752999544143677,
            9.992400169372559,
            -0.6075999736785889
          ]
        },
        {
          "atom_index": 6767,
          "name": "C",
          "element": "C",
          "coord": [
            -1.8588999509811401,
            9.941100120544434,
            -0.6898000240325928
          ]
        },
        {
          "atom_index": 6768,
          "name": "O",
          "element": "O",
          "coord": [
            -1.7689000368118286,
            9.873600006103516,
            -0.6389999985694885
          ]
        }
      ]
    },
    {
      "id": "D:34",
      "chain": "D",
      "resseq": 34,
      "icode": "",
      "resname": "TYR",
      "hetflag": " ",
      "sasa": 1.3873138427734375,
      "atoms": [
        {
          "atom_index": 6769,
          "name": "N",
          "element": "N",
          "coord": [
            -1.861199975013733,
            9.974300384521484,
            -0.8180999755859375
          ]
        },
        {
          "atom_index": 6770,
          "name": "CA",
          "element": "C",
          "coord": [
            -1.7582999467849731,
            9.929200172424316,
            -0.9103999733924866
          ]
        },
        {
          "atom_index": 6771,
          "name": "C",
          "element": "C",
          "coord": [
            -1.7065999507904053,
            10.041399955749512,
            -0.9993000030517578
          ]
        },
        {
          "atom_index": 6772,
          "name": "O",
          "element": "O",
          "coord": [
            -1.781000018119812,
            10.097700119018555,
            -1.079699993133545
          ]
        },
        {
          "atom_index": 6773,
          "name": "CB",
          "element": "C",
          "coord": [
            -1.8061000108718872,
            9.809599876403809,
            -0.9948999881744385
          ]
        },
        {
          "atom_index": 6774,
          "name": "CG",
          "element": "C",
          "coord": [
            -1.9562000036239624,
            9.78969955444336,
            -1.0038000345230103
          ]
        },
        {
          "atom_index": 6775,
          "name": "CD1",
          "element": "C",
          "coord": [
            -2.040800094604492,
            9.8951997756958,
            -1.0371999740600586
          ]
        },
        {
          "atom_index": 6776,
          "name": "CD2",
          "element": "C",
          "coord": [
            -2.0129001140594482,
            9.663999557495117,
            -0.9815000295639038
          ]
        },
        {
          "atom_index": 6777,
          "name": "CE1",
          "element": "C",
          "coord": [
            -2.177500009536743,
            9.876999855041504,
            -1.045300006866455
          ]
        },
        {
          "atom_index": 6778,
          "name": "CE2",
          "element": "C",
          "coord": [
            -2.1498000621795654,
            9.644599914550781,
            -0.9902999997138977
          ]
        },
        {
          "atom_index": 6779,
          "name": "CZ",
          "element": "C",
          "coord": [
            -2.2314000129699707,
            9.751700401306152,
            -1.0224000215530396
          ]
        },
        {
          "atom_index": 6780,
          "name": "OH",
          "element": "O",
          "coord": [
            -2.367500066757202,
            9.734600067138672,
            -1.0317000150680542
          ]
        }
      ]
    },
    {
      "id": "D:35",
      "chain": "D",
      "resseq": 35,
      "icode": "",
      "resname": "ALA",
      "hetflag": " ",
      "sasa": 0.0,
      "atoms": [
        {
          "atom_index": 6781,
          "name": "N",
          "element": "N",
          "coord": [
            -1.5788999795913696,
            10.074199676513672,
            -0.9815999865531921
          ]
        },
        {
          "atom_index": 6782,
          "name": "CA",
          "element": "C",
          "coord": [
            -1.5073000192642212,
            10.164899826049805,
            -1.0710999965667725
          ]
        },
        {
          "atom_index": 6783,
          "name": "C",
          "element": "C",
          "coord": [
            -1.3969999551773071,
            10.087599754333496,
            -1.1455999612808228
          ]
        },
        {
          "atom_index": 6784,
          "name": "O",
          "element": "O",
          "coord": [
            -1.3111000061035156,
            10.024700164794922,
            -1.083400011062622
          ]
        },
        {
          "atom_index": 6785,
          "name": "CB",
          "element": "C",
          "coord": [
            -1.4493000507354736,
            10.282600402832031,
            -0.9944000244140625
          ]
        }
      ]
    },
    {
      "id": "D:36",
      "chain": "D",
      "resseq": 36,
      "icode": "",
      "resname": "ALA",
      "hetflag": " ",
      "sasa": 0.0,
      "atoms": [
        {
          "atom_index": 6786,
          "name": "N",
          "element": "N",
          "coord": [
            -1.4005999565124512,
            10.09119987487793,
            -1.278499960899353
          ]
        },
        {
          "atom_index": 6787,
          "name": "CA",
          "element": "C",
          "coord": [
            -1.3072999715805054,
            10.01360034942627,
            -1.3590999841690063
          ]
        },
        {
          "atom_index": 6788,
          "name": "C",
          "element": "C",
          "coord": [
            -1.1627000570297241,
            10.062000274658203,
            -1.3452999591827393
          ]
        },
        {
          "atom_index": 6789,
          "name": "O",
          "element": "O",
          "coord": [
            -1.138200044631958,
            10.17770004272461,
            -1.3095999956130981
          ]
        },
        {
          "atom_index": 6790,
          "name": "CB",
          "element": "C",
          "coord": [
            -1.3507000207901,
            10.013500213623047,
            -1.5055999755859375
          ]
        }
      ]
    },
    {
      "id": "D:37",
      "chain": "D",
      "resseq": 37,
      "icode": "",
      "resname": "ASP",
      "hetflag": " ",
      "sasa": 0.0,
      "atoms": [
        {
          "atom_index": 6791,
          "name": "N",
          "element": "N",
          "coord": [
            -1.0681999921798706,
            9.971699714660645,
            -1.3723000288009644
          ]
        },
        {
          "atom_index": 6792,
          "name": "CA",
          "element": "C",
          "coord": [
            -0.9266999959945679,
            10.006400108337402,
            -1.3775999546051025
          ]
        },
        {
          "atom_index": 6793,
          "name": "C",
          "element": "C",
          "coord": [
            -0.8934000134468079,
            10.063899993896484,
            -1.5140999555587769
          ]
        },
        {
          "atom_index": 6794,
          "name": "O",
          "element": "O",
          "coord": [
            -0.9502000212669373,
            10.022199630737305,
            -1.6145999431610107
          ]
        },
        {
          "atom_index": 6795,
          "name": "CB",
          "element": "C",
          "coord": [
            -0.8382999897003174,
            9.885299682617188,
            -1.3486000299453735
          ]
        },
        {
          "atom_index": 6796,
          "name": "CG",
          "element": "C",
          "coord": [
            -0.692300021648407,
            9.923299789428711,
            -1.3276000022888184
          ]
        },
        {
          "atom_index": 6797,
          "name": "OD1",
          "element": "O",
          "coord": [
            -0.6658999919891357,
            10.034199714660645,
            -1.2769999504089355
          ]
        },
        {
          "atom_index": 6798,
          "name": "OD2",
          "element": "O",
          "coord": [
            -0.6033999919891357,
            9.842599868774414,
            -1.3610999584197998
          ]
        }
      ]
    },
    {
      "id": "D:38",
      "chain": "D",
      "resseq": 38,
      "icode": "",
      "resname": "LYS",
      "hetflag": " ",
      "sasa": 2.9119722843170166,
      "atoms": [
        {
          "atom_index": 6799,
          "name": "N",
          "element": "N",
          "coord": [
            -0.8003000020980835,
            10.15839958190918,
            -1.5176000595092773
          ]
        },
        {
          "atom_index": 6800,
          "name": "CA",
          "element": "C",
          "coord": [
            -0.7820000052452087,
            10.24020004272461,
            -1.6368999481201172
          ]
        },
        {
          "atom_index": 6801,
          "name": "C",
          "element": "C",
          "coord": [
            -0.657800018787384,
            10.211700439453125,
            -1.7192000150680542
          ]
        },
        {
          "atom_index": 6802,
          "name": "O",
          "element": "O",
          "coord": [
            -0.6686000227928162,
            10.198200225830078,
            -1.8401000499725342
          ]
        },
        {
          "atom_index": 6803,
          "name": "CB",
          "element": "C",
          "coord": [
            -0.7932999730110168,
            10.388999938964844,
            -1.6023999452590942
          ]
        },
        {
          "atom_index": 6804,
          "name": "CG",
          "element": "C",
          "coord": [
            -0.933899998664856,
            10.430000305175781,
            -1.5614999532699585
          ]
        },
        {
          "atom_index": 6805,
          "name": "CD",
          "element": "C",
          "coord": [
            -0.9387999773025513,
            10.569000244140625,
            -1.5032999515533447
          ]
        },
        {
          "atom_index": 6806,
          "name": "CE",
          "element": "C",
          "coord": [
            -1.0794999599456787,
            10.59939956665039,
            -1.4555000066757202
          ]
        },
        {
          "atom_index": 6807,
          "name": "NZ",
          "element": "N",
          "coord": [
            -1.0930999517440796,
            10.738200187683105,
            -1.4038000106811523
          ]
        }
      ]
    },
    {
      "id": "D:39",
      "chain": "D",
      "resseq": 39,
      "icode": "",
      "resname": "GLU",
      "hetflag": " ",
      "sasa": 1.0126335620880127,
      "atoms": [
        {
          "atom_index": 6808,
          "name": "N",
          "element": "N",
          "coord": [
            -0.541100025177002,
            10.201899528503418,
            -1.6548000574111938
          ]
        },
        {
          "atom_index": 6809,
          "name": "CA",
          "element": "C",
          "coord": [
            -0.4162999987602234,
            10.168999671936035,
            -1.7258000373840332
          ]
        },
        {
          "atom_index": 6810,
          "name": "C",
          "element": "C",
          "coord": [
            -0.42660000920295715,
            10.032699584960938,
            -1.7897000312805176
          ]
        },
        {
          "atom_index": 6811,
          "name": "O",
          "element": "O",
          "coord": [
            -0.38449999690055847,
            10.014399528503418,
            -1.90339994430542
          ]
        },
        {
          "atom_index": 6812,
          "name": "CB",
          "element": "C",
          "coord": [
            -0.29490000009536743,
            10.171199798583984,
            -1.6339000463485718
          ]
        },
        {
          "atom_index": 6813,
          "name": "CG",
          "element": "C",
          "coord": [
            -0.24500000476837158,
            10.309399604797363,
            -1.6007000207901
          ]
        },
        {
          "atom_index": 6814,
          "name": "CD",
          "element": "C",
          "coord": [
            -0.1914999932050705,
            10.317299842834473,
            -1.4585000276565552
          ]
        },
        {
          "atom_index": 6815,
          "name": "OE1",
          "element": "O",
          "coord": [
            -0.10540000349283218,
            10.233799934387207,
            -1.4226000308990479
          ]
        },
        {
          "atom_index": 6816,
          "name": "OE2",
          "element": "O",
          "coord": [
            -0.23600000143051147,
            10.406000137329102,
            -1.3818999528884888
          ]
        }
      ]
    },
    {
      "id": "D:40",
      "chain": "D",
      "resseq": 40,
      "icode": "",
      "resname": "SER",
      "hetflag": " ",
      "sasa": 0.0,
      "atoms": [
        {
          "atom_index": 6817,
          "name": "N",
          "element": "N",
          "coord": [
            -0.48339998722076416,
            9.937899589538574,
            -1.7158000469207764
          ]
        },
        {
          "atom_index": 6818,
          "name": "CA",
          "element": "C",
          "coord": [
            -0.5105000138282776,
            9.804800033569336,
            -1.767699956893921
          ]
        },
        {
          "atom_index": 6819,
          "name": "C",
          "element": "C",
          "coord": [
            -0.6060000061988831,
            9.809399604797363,
            -1.8875000476837158
          ]
        },
        {
          "atom_index": 6820,
          "name": "O",
          "element": "O",
          "coord": [
            -0.5692999958992004,
            9.769700050354004,
            -1.997499942779541
          ]
        },
        {
          "atom_index": 6821,
          "name": "CB",
          "element": "C",
          "coord": [
            -0.5683000087738037,
            9.717599868774414,
            -1.657099962234497
          ]
        },
        {
          "atom_index": 6822,
          "name": "OG",
          "element": "O",
          "coord": [
            -0.6886000037193298,
            9.774100303649902,
            -1.6096999645233154
          ]
        }
      ]
    },
    {
      "id": "D:41",
      "chain": "D",
      "resseq": 41,
      "icode": "",
      "resname": "THR",
      "hetflag": " ",
      "sasa": 0.0,
      "atoms": [
        {
          "atom_index": 6823,
          "name": "N",
          "element": "N",
          "coord": [
            -0.7275000214576721,
            9.859299659729004,
            -1.8659000396728516
          ]
        },
        {
          "atom_index": 6824,
          "name": "CA",
          "element": "C",
          "coord": [
            -0.8274000287055969,
            9.866800308227539,
            -1.9722000360488892
          ]
        },
        {
          "atom_index": 6825,
          "name": "C",
          "element": "C",
          "coord": [
            -0.7703999876976013,
            9.941800117492676,
            -2.0915000438690186
          ]
        },
        {
          "atom_index": 6826,
          "name": "O",
          "element": "O",
          "coord": [
            -0.7867000102996826,
            9.898099899291992,
            -2.2047998905181885
          ]
        },
        {
          "atom_index": 6827,
          "name": "CB",
          "element": "C",
          "coord": [
            -0.9599999785423279,
            9.931599617004395,
            -1.9246000051498413
          ]
        },
        {
          "atom_index": 6828,
          "name": "OG1",
          "element": "O",
          "coord": [
            -1.0140000581741333,
            9.855600357055664,
            -1.8157999515533447
          ]
        },
        {
          "atom_index": 6829,
          "name": "CG2",
          "element": "C",
          "coord": [
            -1.0628999471664429,
            9.934900283813477,
            -2.03629994392395
          ]
        }
      ]
    },
    {
      "id": "D:42",
      "chain": "D",
      "resseq": 42,
      "icode": "",
      "resname": "GLN",
      "hetflag": " ",
      "sasa": 2.1313576698303223,
      "atoms": [
        {
          "atom_index": 6830,
          "name": "N",
          "element": "N",
          "coord": [
            -0.7008000016212463,
            10.052200317382812,
            -2.0657999515533447
          ]
        },
        {
          "atom_index": 6831,
          "name": "CA",
          "element": "C",
          "coord": [
            -0.6384999752044678,
            10.130599975585938,
            -2.172600030899048
          ]
        },
        {
          "atom_index": 6832,
          "name": "C",
          "element": "C",
          "coord": [
            -0.5335999727249146,
            10.057299613952637,
            -2.251199960708618
          ]
        },
        {
          "atom_index": 6833,
          "name": "O",
          "element": "O",
          "coord": [
            -0.532800018787384,
            10.065999984741211,
            -2.37280011177063
          ]
        },
        {
          "atom_index": 6834,
          "name": "CB",
          "element": "C",
          "coord": [
            -0.5782999992370605,
            10.2608003616333,
            -2.121500015258789
          ]
        },
        {
          "atom_index": 6835,
          "name": "CG",
          "element": "C",
          "coord": [
            -0.6610000133514404,
            10.382100105285645,
            -2.1572999954223633
          ]
        },
        {
          "atom_index": 6836,
          "name": "CD",
          "element": "C",
          "coord": [
            -0.7110999822616577,
            10.376299858093262,
            -2.299099922180176
          ]
        },
        {
          "atom_index": 6837,
          "name": "OE1",
          "element": "O",
          "coord": [
            -0.6345000267028809,
            10.352700233459473,
            -2.392699956893921
          ]
        },
        {
          "atom_index": 6838,
          "name": "NE2",
          "element": "N",
          "coord": [
            -0.8406999707221985,
            10.396499633789062,
            -2.315999984741211
          ]
        }
      ]
    },
    {
      "id": "D:43",
      "chain": "D",
      "resseq": 43,
      "icode": "",
      "resname": "LYS",
      "hetflag": " ",
      "sasa": 0.0,
      "atoms": [
        {
          "atom_index": 6839,
          "name": "N",
          "element": "N",
          "coord": [
            -0.44510000944137573,
            9.985799789428711,
            -2.183000087738037
          ]
        },
        {
          "atom_index": 6840,
          "name": "CA",
          "element": "C",
          "coord": [
            -0.3434999883174896,
            9.906999588012695,
            -2.2516000270843506
          ]
        },
        {
          "atom_index": 6841,
          "name": "C",
          "element": "C",
          "coord": [
            -0.40299999713897705,
            9.79419994354248,
            -2.3375000953674316
          ]
        },
        {
          "atom_index": 6842,
          "name": "O",
          "element": "O",
          "coord": [
            -0.3479999899864197,
            9.759599685668945,
            -2.4433999061584473
          ]
        },
        {
          "atom_index": 6843,
          "name": "CB",
          "element": "C",
          "coord": [
            -0.23929999768733978,
            9.853799819946289,
            -2.1531999111175537
          ]
        },
        {
          "atom_index": 6844,
          "name": "CG",
          "element": "C",
          "coord": [
            -0.13660000264644623,
            9.959099769592285,
            -2.1150999069213867
          ]
        },
        {
          "atom_index": 6845,
          "name": "CD",
          "element": "C",
          "coord": [
            -0.04969999939203262,
            9.9173002243042,
            -1.9979000091552734
          ]
        },
        {
          "atom_index": 6846,
          "name": "CE",
          "element": "C",
          "coord": [
            0.03709999844431877,
            10.033300399780273,
            -1.9528000354766846
          ]
        },
        {
          "atom_index": 6847,
          "name": "NZ",
          "element": "N",
          "coord": [
            0.11180000007152557,
            10.000200271606445,
            -1.829699993133545
          ]
        }
      ]
    },
    {
      "id": "D:44",
      "chain": "D",
      "resseq": 44,
      "icode": "",
      "resname": "ALA",
      "hetflag": " ",
      "sasa": 0.0,
      "atoms": [
        {
          "atom_index": 6848,
          "name": "N",
          "element": "N",
          "coord": [
            -0.515999972820282,
            9.739500045776367,
            -2.292799949645996
          ]
        },
        {
          "atom_index": 6849,
          "name": "CA",
          "element": "C",
          "coord": [
            -0.5873000025749207,
            9.637900352478027,
            -2.3687000274658203
          ]
        },
        {
          "atom_index": 6850,
          "name": "C",
          "element": "C",
          "coord": [
            -0.6489999890327454,
            9.696599960327148,
            -2.4944000244140625
          ]
        },
        {
          "atom_index": 6851,
          "name": "O",
          "element": "O",
          "coord": [
            -0.6244000196456909,
            9.64680004119873,
            -2.6029999256134033
          ]
        },
        {
          "atom_index": 6852,
          "name": "CB",
          "element": "C",
          "coord": [
            -0.6920999884605408,
            9.571800231933594,
            -2.28410005569458
          ]
        }
      ]
    },
    {
      "id": "D:45",
      "chain": "D",
      "resseq": 45,
      "icode": "",
      "resname": "ILE",
      "hetflag": " ",
      "sasa": 0.06453092396259308,
      "atoms": [
        {
          "atom_index": 6853,
          "name": "N",
          "element": "N",
          "coord": [
            -0.7278000116348267,
            9.802800178527832,
            -2.4811999797821045
          ]
        },
        {
          "atom_index": 6854,
          "name": "CA",
          "element": "C",
          "coord": [
            -0.7889000177383423,
            9.865400314331055,
            -2.59879994392395
          ]
        },
        {
          "atom_index": 6855,
          "name": "C",
          "element": "C",
          "coord": [
            -0.6812999844551086,
            9.890199661254883,
            -2.702699899673462
          ]
        },
        {
          "atom_index": 6856,
          "name": "O",
          "element": "O",
          "coord": [
            -0.6948999762535095,
            9.848199844360352,
            -2.8178000450134277
          ]
        },
        {
          "atom_index": 6857,
          "name": "CB",
          "element": "C",
          "coord": [
            -0.8593999743461609,
            9.99839973449707,
            -2.566800117492676
          ]
        },
        {
          "atom_index": 6858,
          "name": "CG1",
          "element": "C",
          "coord": [
            -0.9725000262260437,
            9.97700023651123,
            -2.4660000801086426
          ]
        },
        {
          "atom_index": 6859,
          "name": "CG2",
          "element": "C",
          "coord": [
            -0.9146000146865845,
            10.061400413513184,
            -2.6953999996185303
          ]
        },
        {
          "atom_index": 6860,
          "name": "CD1",
          "element": "C",
          "coord": [
            -0.9987999796867371,
            10.097800254821777,
            -2.377700090408325
          ]
        }
      ]
    },
    {
      "id": "D:46",
      "chain": "D",
      "resseq": 46,
      "icode": "",
      "resname": "ASP",
      "hetflag": " ",
      "sasa": 0.3468284606933594,
      "atoms": [
        {
          "atom_index": 6861,
          "name": "N",
          "element": "N",
          "coord": [
            -0.5735999941825867,
            9.956299781799316,
            -2.660900115966797
          ]
        },
        {
          "atom_index": 6862,
          "name": "CA",
          "element": "C",
          "coord": [
            -0.46000000834465027,
            9.98069953918457,
            -2.748500108718872
          ]
        },
        {
          "atom_index": 6863,
          "name": "C",
          "element": "C",
          "coord": [
            -0.42010000348091125,
            9.85260009765625,
            -2.821000099182129
          ]
        },
        {
          "atom_index": 6864,
          "name": "O",
          "element": "O",
          "coord": [
            -0.4146000146865845,
            9.850600242614746,
            -2.942500114440918
          ]
        },
        {
          "atom_index": 6865,
          "name": "CB",
          "element": "C",
          "coord": [
            -0.3416000008583069,
            10.037099838256836,
            -2.6689000129699707
          ]
        },
        {
          "atom_index": 6866,
          "name": "CG",
          "element": "C",
          "coord": [
            -0.3734000027179718,
            10.170599937438965,
            -2.601799964904785
          ]
        },
        {
          "atom_index": 6867,
          "name": "OD1",
          "element": "O",
          "coord": [
            -0.48100000619888306,
            10.228500366210938,
            -2.6285998821258545
          ]
        },
        {
          "atom_index": 6868,
          "name": "OD2",
          "element": "O",
          "coord": [
            -0.2906999886035919,
            10.217700004577637,
            -2.52020001411438
          ]
        }
      ]
    },
    {
      "id": "D:47",
      "chain": "D",
      "resseq": 47,
      "icode": "",
      "resname": "GLY",
      "hetflag": " ",
      "sasa": 0.0,
      "atoms": [
        {
          "atom_index": 6869,
          "name": "N",
          "element": "N",
          "coord": [
            -0.39660000801086426,
            9.74590015411377,
            -2.7451000213623047
          ]
        },
        {
          "atom_index": 6870,
          "name": "CA",
          "element": "C",
          "coord": [
            -0.3508000075817108,
            9.618000030517578,
            -2.799499988555908
          ]
        },
        {
          "atom_index": 6871,
          "name": "C",
          "element": "C",
          "coord": [
            -0.4447999894618988,
            9.552200317382812,
            -2.8986001014709473
          ]
        },
        {
          "atom_index": 6872,
          "name": "O",
          "element": "O",
          "coord": [
            -0.4016000032424927,
            9.507100105285645,
            -3.004300117492676
          ]
        }
      ]
    },
    {
      "id": "D:48",
      "chain": "D",
      "resseq": 48,
      "icode": "",
      "resname": "VAL",
      "hetflag": " ",
      "sasa": 0.0,
      "atoms": [
        {
          "atom_index": 6873,
          "name": "N",
          "element": "N",
          "coord": [
            -0.5734000205993652,
            9.546600341796875,
            -2.8657000064849854
          ]
        },
        {
          "atom_index": 6874,
          "name": "CA",
          "element": "C",
          "coord": [
            -0.6722000241279602,
            9.48799991607666,
            -2.955399990081787
          ]
        },
        {
          "atom_index": 6875,
          "name": "C",
          "element": "C",
          "coord": [
            -0.6837999820709229,
            9.570899963378906,
            -3.0826001167297363
          ]
        },
        {
          "atom_index": 6876,
          "name": "O",
          "element": "O",
          "coord": [
            -0.6703000068664551,
            9.51729965209961,
            -3.192199945449829
          ]
        },
        {
          "atom_index": 6877,
          "name": "CB",
          "element": "C",
          "coord": [
            -0.807699978351593,
            9.470999717712402,
            -2.8857998847961426
          ]
        },
        {
          "atom_index": 6878,
          "name": "CG1",
          "element": "C",
          "coord": [
            -0.9200999736785889,
            9.451600074768066,
            -2.9856998920440674
          ]
        },
        {
          "atom_index": 6879,
          "name": "CG2",
          "element": "C",
          "coord": [
            -0.8012999892234802,
            9.352700233459473,
            -2.7941999435424805
          ]
        }
      ]
    },
    {
      "id": "D:49",
      "chain": "D",
      "resseq": 49,
      "icode": "",
      "resname": "THR",
      "hetflag": " ",
      "sasa": 0.3226546049118042,
      "atoms": [
        {
          "atom_index": 6880,
          "name": "N",
          "element": "N",
          "coord": [
            -0.7056999802589417,
            9.701399803161621,
            -3.0678999423980713
          ]
        },
        {
          "atom_index": 6881,
          "name": "CA",
          "element": "C",
          "coord": [
            -0.7081999778747559,
            9.791600227355957,
            -3.182499885559082
          ]
        },
        {
          "atom_index": 6882,
          "name": "C",
          "element": "C",
          "coord": [
            -0.5877000093460083,
            9.766200065612793,
            -3.272700071334839
          ]
        },
        {
          "atom_index": 6883,
          "name": "O",
          "element": "O",
          "coord": [
            -0.6021000146865845,
            9.745100021362305,
            -3.3921000957489014
          ]
        },
        {
          "atom_index": 6884,
          "name": "CB",
          "element": "C",
          "coord": [
            -0.7093999981880188,
            9.938300132751465,
            -3.1384999752044678
          ]
        },
        {
          "atom_index": 6885,
          "name": "OG1",
          "element": "O",
          "coord": [
            -0.8198999762535095,
            9.961299896240234,
            -3.0508999824523926
          ]
        },
        {
          "atom_index": 6886,
          "name": "CG2",
          "element": "C",
          "coord": [
            -0.7225000262260437,
            10.02929973602295,
            -3.258699893951416
          ]
        }
      ]
    },
    {
      "id": "D:50",
      "chain": "D",
      "resseq": 50,
      "icode": "",
      "resname": "ASN",
      "hetflag": " ",
      "sasa": 0.0,
      "atoms": [
        {
          "atom_index": 6887,
          "name": "N",
          "element": "N",
          "coord": [
            -0.46970000863075256,
            9.765800476074219,
            -3.212399959564209
          ]
        },
        {
          "atom_index": 6888,
          "name": "CA",
          "element": "C",
          "coord": [
            -0.34470000863075256,
            9.741499900817871,
            -3.2813000679016113
          ]
        },
        {
          "atom_index": 6889,
          "name": "C",
          "element": "C",
          "coord": [
            -0.3418000042438507,
            9.611900329589844,
            -3.3624000549316406
          ]
        },
        {
          "atom_index": 6890,
          "name": "O",
          "element": "O",
          "coord": [
            -0.2944999933242798,
            9.61050033569336,
            -3.4753000736236572
          ]
        },
        {
          "atom_index": 6891,
          "name": "CB",
          "element": "C",
          "coord": [
            -0.23350000381469727,
            9.738200187683105,
            -3.1786000728607178
          ]
        },
        {
          "atom_index": 6892,
          "name": "CG",
          "element": "C",
          "coord": [
            -0.11060000211000443,
            9.807299613952637,
            -3.2256999015808105
          ]
        },
        {
          "atom_index": 6893,
          "name": "OD1",
          "element": "O",
          "coord": [
            -0.062199998646974564,
            9.783499717712402,
            -3.336699962615967
          ]
        },
        {
          "atom_index": 6894,
          "name": "ND2",
          "element": "N",
          "coord": [
            -0.057500001043081284,
            9.894399642944336,
            -3.1414999961853027
          ]
        }
      ]
    },
    {
      "id": "D:51",
      "chain": "D",
      "resseq": 51,
      "icode": "",
      "resname": "LYS",
      "hetflag": " ",
      "sasa": 0.0,
      "atoms": [
        {
          "atom_index": 6895,
          "name": "N",
          "element": "N",
          "coord": [
            -0.39169999957084656,
            9.503899574279785,
            -3.3027000427246094
          ]
        },
        {
          "atom_index": 6896,
          "name": "CA",
          "element": "C",
          "coord": [
            -0.4018000066280365,
            9.374199867248535,
            -3.367300033569336
          ]
        },
        {
          "atom_index": 6897,
          "name": "C",
          "element": "C",
          "coord": [
            -0.49309998750686646,
            9.385000228881836,
            -3.486999988555908
          ]
        },
        {
          "atom_index": 6898,
          "name": "O",
          "element": "O",
          "coord": [
            -0.45739999413490295,
            9.342399597167969,
            -3.596299886703491
          ]
        },
        {
          "atom_index": 6899,
          "name": "CB",
          "element": "C",
          "coord": [
            -0.4544000029563904,
            9.270000457763672,
            -3.268699884414673
          ]
        },
        {
          "atom_index": 6900,
          "name": "CG",
          "element": "C",
          "coord": [
            -0.46799999475479126,
            9.128999710083008,
            -3.3250999450683594
          ]
        },
        {
          "atom_index": 6901,
          "name": "CD",
          "element": "C",
          "coord": [
            -0.5389000177383423,
            9.032500267028809,
            -3.2284998893737793
          ]
        },
        {
          "atom_index": 6902,
          "name": "CE",
          "element": "C",
          "coord": [
            -0.4447999894618988,
            8.976400375366211,
            -3.12280011177063
          ]
        },
        {
          "atom_index": 6903,
          "name": "NZ",
          "element": "N",
          "coord": [
            -0.4925999939441681,
            8.850099563598633,
            -3.0611000061035156
          ]
        }
      ]
    },
    {
      "id": "D:52",
      "chain": "D",
      "resseq": 52,
      "icode": "",
      "resname": "VAL",
      "hetflag": " ",
      "sasa": 0.0,
      "atoms": [
        {
          "atom_index": 6904,
          "name": "N",
          "element": "N",
          "coord": [
            -0.6103000044822693,
            9.44379997253418,
            -3.4677000045776367
          ]
        },
        {
          "atom_index": 6905,
          "name": "CA",
          "element": "C",
          "coord": [
            -0.7038000226020813,
            9.462300300598145,
            -3.5787999629974365
          ]
        },
        {
          "atom_index": 6906,
          "name": "C",
          "element": "C",
          "coord": [
            -0.6353999972343445,
            9.538100242614746,
            -3.6921000480651855
          ]
        },
        {
          "atom_index": 6907,
          "name": "O",
          "element": "O",
          "coord": [
            -0.633400022983551,
            9.492300033569336,
            -3.8048999309539795
          ]
        },
        {
          "atom_index": 6908,
          "name": "CB",
          "element": "C",
          "coord": [
            -0.8356000185012817,
            9.529999732971191,
            -3.532900094985962
          ]
        },
        {
          "atom_index": 6909,
          "name": "CG1",
          "element": "C",
          "coord": [
            -0.9085999727249146,
            9.59570026397705,
            -3.648699998855591
          ]
        },
        {
          "atom_index": 6910,
          "name": "CG2",
          "element": "C",
          "coord": [
            -0.9251999855041504,
            9.428099632263184,
            -3.4667000770568848
          ]
        }
      ]
    },
    {
      "id": "D:53",
      "chain": "D",
      "resseq": 53,
      "icode": "",
      "resname": "ASN",
      "hetflag": " ",
      "sasa": 0.5064299702644348,
      "atoms": [
        {
          "atom_index": 6911,
          "name": "N",
          "element": "N",
          "coord": [
            -0.5748000144958496,
            9.650799751281738,
            -3.6589999198913574
          ]
        },
        {
          "atom_index": 6912,
          "name": "CA",
          "element": "C",
          "coord": [
            -0.5098999738693237,
            9.733799934387207,
            -3.756999969482422
          ]
        },
        {
          "atom_index": 6913,
          "name": "C",
          "element": "C",
          "coord": [
            -0.399399995803833,
            9.663700103759766,
            -3.8320000171661377
          ]
        },
        {
          "atom_index": 6914,
          "name": "O",
          "element": "O",
          "coord": [
            -0.39629998803138733,
            9.66569995880127,
            -3.953700065612793
          ]
        },
        {
          "atom_index": 6915,
          "name": "CB",
          "element": "C",
          "coord": [
            -0.45579999685287476,
            9.859600067138672,
            -3.6912999153137207
          ]
        },
        {
          "atom_index": 6916,
          "name": "CG",
          "element": "C",
          "coord": [
            -0.565500020980835,
            9.955300331115723,
            -3.6526999473571777
          ]
        },
        {
          "atom_index": 6917,
          "name": "OD1",
          "element": "O",
          "coord": [
            -0.6733999848365784,
            9.953900337219238,
            -3.7118000984191895
          ]
        },
        {
          "atom_index": 6918,
          "name": "ND2",
          "element": "N",
          "coord": [
            -0.5389999747276306,
            10.03969955444336,
            -3.5532000064849854
          ]
        }
      ]
    },
    {
      "id": "D:54",
      "chain": "D",
      "resseq": 54,
      "icode": "",
      "resname": "SER",
      "hetflag": " ",
      "sasa": 0.0,
      "atoms": [
        {
          "atom_index": 6919,
          "name": "N",
          "element": "N",
          "coord": [
            -0.30790001153945923,
            9.600899696350098,
            -3.761199951171875
          ]
        },
        {
          "atom_index": 6920,
          "name": "CA",
          "element": "C",
          "coord": [
            -0.19750000536441803,
            9.54010009765625,
            -3.830699920654297
          ]
        },
        {
          "atom_index": 6921,
          "name": "C",
          "element": "C",
          "coord": [
            -0.24789999425411224,
            9.428899765014648,
            -3.9247000217437744
          ]
        },
        {
          "atom_index": 6922,
          "name": "O",
          "element": "O",
          "coord": [
            -0.19779999554157257,
            9.413100242614746,
            -4.03849983215332
          ]
        },
        {
          "atom_index": 6923,
          "name": "CB",
          "element": "C",
          "coord": [
            -0.09200000017881393,
            9.490900039672852,
            -3.732300043106079
          ]
        },
        {
          "atom_index": 6924,
          "name": "OG",
          "element": "O",
          "coord": [
            -0.15160000324249268,
            9.40470027923584,
            -3.639400005340576
          ]
        }
      ]
    },
    {
      "id": "D:55",
      "chain": "D",
      "resseq": 55,
      "icode": "",
      "resname": "ILE",
      "hetflag": " ",
      "sasa": 0.0,
      "atoms": [
        {
          "atom_index": 6925,
          "name": "N",
          "element": "N",
          "coord": [
            -0.3490999937057495,
            9.3548002243042,
            -3.8803999423980713
          ]
        },
        {
          "atom_index": 6926,
          "name": "CA",
          "element": "C",
          "coord": [
            -0.41749998927116394,
            9.260700225830078,
            -3.9709999561309814
          ]
        },
        {
          "atom_index": 6927,
          "name": "C",
          "element": "C",
          "coord": [
            -0.474700003862381,
            9.326499938964844,
            -4.098999977111816
          ]
        },
        {
          "atom_index": 6928,
          "name": "O",
          "element": "O",
          "coord": [
            -0.47940000891685486,
            9.265899658203125,
            -4.204999923706055
          ]
        },
        {
          "atom_index": 6929,
          "name": "CB",
          "element": "C",
          "coord": [
            -0.5284000039100647,
            9.182900428771973,
            -3.8975000381469727
          ]
        },
        {
          "atom_index": 6930,
          "name": "CG1",
          "element": "C",
          "coord": [
            -0.46650001406669617,
            9.076199531555176,
            -3.8076999187469482
          ]
        },
        {
          "atom_index": 6931,
          "name": "CG2",
          "element": "C",
          "coord": [
            -0.6226000189781189,
            9.115699768066406,
            -3.9948999881744385
          ]
        },
        {
          "atom_index": 6932,
          "name": "CD1",
          "element": "C",
          "coord": [
            -0.5665000081062317,
            9.009300231933594,
            -3.7177000045776367
          ]
        }
      ]
    },
    {
      "id": "D:56",
      "chain": "D",
      "resseq": 56,
      "icode": "",
      "resname": "ILE",
      "hetflag": " ",
      "sasa": 0.0,
      "atoms": [
        {
          "atom_index": 6933,
          "name": "N",
          "element": "N",
          "coord": [
            -0.5189999938011169,
            9.449999809265137,
            -4.0883002281188965
          ]
        },
        {
          "atom_index": 6934,
          "name": "CA",
          "element": "C",
          "coord": [
            -0.558899998664856,
            9.5246000289917,
            -4.2052001953125
          ]
        },
        {
          "atom_index": 6935,
          "name": "C",
          "element": "C",
          "coord": [
            -0.43869999051094055,
            9.588000297546387,
            -4.2778000831604
          ]
        },
        {
          "atom_index": 6936,
          "name": "O",
          "element": "O",
          "coord": [
            -0.42010000348091125,
            9.569700241088867,
            -4.398499965667725
          ]
        },
        {
          "atom_index": 6937,
          "name": "CB",
          "element": "C",
          "coord": [
            -0.6571000218391418,
            9.631600379943848,
            -4.16510009765625
          ]
        },
        {
          "atom_index": 6938,
          "name": "CG1",
          "element": "C",
          "coord": [
            -0.7874000072479248,
            9.565099716186523,
            -4.123600006103516
          ]
        },
        {
          "atom_index": 6939,
          "name": "CG2",
          "element": "C",
          "coord": [
            -0.6783999800682068,
            9.729100227355957,
            -4.278600215911865
          ]
        },
        {
          "atom_index": 6940,
          "name": "CD1",
          "element": "C",
          "coord": [
            -0.8704000115394592,
            9.646400451660156,
            -4.028500080108643
          ]
        }
      ]
    },
    {
      "id": "D:57",
      "chain": "D",
      "resseq": 57,
      "icode": "",
      "resname": "ASP",
      "hetflag": " ",
      "sasa": 0.09458957612514496,
      "atoms": [
        {
          "atom_index": 6941,
          "name": "N",
          "element": "N",
          "coord": [
            -0.35569998621940613,
            9.65999984741211,
            -4.203100204467773
          ]
        },
        {
          "atom_index": 6942,
          "name": "CA",
          "element": "C",
          "coord": [
            -0.24889999628067017,
            9.742300033569336,
            -4.260900020599365
          ]
        },
        {
          "atom_index": 6943,
          "name": "C",
          "element": "C",
          "coord": [
            -0.13230000436306,
            9.66510009765625,
            -4.322800159454346
          ]
        },
        {
          "atom_index": 6944,
          "name": "O",
          "element": "O",
          "coord": [
            -0.05959999933838844,
            9.719499588012695,
            -4.404200077056885
          ]
        },
        {
          "atom_index": 6945,
          "name": "CB",
          "element": "C",
          "coord": [
            -0.19660000503063202,
            9.840499877929688,
            -4.154699802398682
          ]
        },
        {
          "atom_index": 6946,
          "name": "CG",
          "element": "C",
          "coord": [
            -0.30820000171661377,
            9.91409969329834,
            -4.0833001136779785
          ]
        },
        {
          "atom_index": 6947,
          "name": "OD1",
          "element": "O",
          "coord": [
            -0.4242999851703644,
            9.90779972076416,
            -4.131199836730957
          ]
        },
        {
          "atom_index": 6948,
          "name": "OD2",
          "element": "O",
          "coord": [
            -0.28049999475479126,
            9.977399826049805,
            -3.978800058364868
          ]
        }
      ]
    },
    {
      "id": "D:58",
      "chain": "D",
      "resseq": 58,
      "icode": "",
      "resname": "LYS",
      "hetflag": " ",
      "sasa": 0.0,
      "atoms": [
        {
          "atom_index": 6949,
          "name": "N",
          "element": "N",
          "coord": [
            -0.11259999871253967,
            9.540300369262695,
            -4.282700061798096
          ]
        },
        {
          "atom_index": 6950,
          "name": "CA",
          "element": "C",
          "coord": [
            -0.00039999998989515007,
            9.465100288391113,
            -4.335700035095215
          ]
        },
        {
          "atom_index": 6951,
          "name": "C",
          "element": "C",
          "coord": [
            -0.028699999675154686,
            9.40839958190918,
            -4.473100185394287
          ]
        },
        {
          "atom_index": 6952,
          "name": "O",
          "element": "O",
          "coord": [
            0.06279999762773514,
            9.36709976196289,
            -4.542900085449219
          ]
        },
        {
          "atom_index": 6953,
          "name": "CB",
          "element": "C",
          "coord": [
            0.047200001776218414,
            9.357500076293945,
            -4.2393999099731445
          ]
        },
        {
          "atom_index": 6954,
          "name": "CG",
          "element": "C",
          "coord": [
            0.12870000302791595,
            9.413700103759766,
            -4.124100208282471
          ]
        },
        {
          "atom_index": 6955,
          "name": "CD",
          "element": "C",
          "coord": [
            0.24009999632835388,
            9.504500389099121,
            -4.172800064086914
          ]
        },
        {
          "atom_index": 6956,
          "name": "CE",
          "element": "C",
          "coord": [
            0.336899995803833,
            9.53600025177002,
            -4.063700199127197
          ]
        },
        {
          "atom_index": 6957,
          "name": "NZ",
          "element": "N",
          "coord": [
            0.45489999651908875,
            9.59850025177002,
            -4.126399993896484
          ]
        }
      ]
    },
    {
      "id": "D:59",
      "chain": "D",
      "resseq": 59,
      "icode": "",
      "resname": "MET",
      "hetflag": " ",
      "sasa": 0.0,
      "atoms": [
        {
          "atom_index": 6958,
          "name": "N",
          "element": "N",
          "coord": [
            -0.15459999442100525,
            9.410099983215332,
            -4.515100002288818
          ]
        },
        {
          "atom_index": 6959,
          "name": "CA",
          "element": "C",
          "coord": [
            -0.17679999768733978,
            9.377300262451172,
            -4.653800010681152
          ]
        },
        {
          "atom_index": 6960,
          "name": "C",
          "element": "C",
          "coord": [
            -0.15469999611377716,
            9.487600326538086,
            -4.750199794769287
          ]
        },
        {
          "atom_index": 6961,
          "name": "O",
          "element": "O",
          "coord": [
            -0.13429999351501465,
            9.45829963684082,
            -4.865900039672852
          ]
        },
        {
          "atom_index": 6962,
          "name": "CB",
          "element": "C",
          "coord": [
            -0.3077000081539154,
            9.312399864196777,
            -4.683000087738037
          ]
        },
        {
          "atom_index": 6963,
          "name": "CG",
          "element": "C",
          "coord": [
            -0.2777000069618225,
            9.208900451660156,
            -4.787399768829346
          ]
        },
        {
          "atom_index": 6964,
          "name": "SD",
          "element": "S",
          "coord": [
            -0.42590001225471497,
            9.121000289916992,
            -4.823500156402588
          ]
        },
        {
          "atom_index": 6965,
          "name": "CE",
          "element": "C",
          "coord": [
            -0.5241000056266785,
            9.264699935913086,
            -4.885300159454346
          ]
        }
      ]
    },
    {
      "id": "D:60",
      "chain": "D",
      "resseq": 60,
      "icode": "",
      "resname": "ASN",
      "hetflag": " ",
      "sasa": 0.15825936198234558,
      "atoms": [
        {
          "atom_index": 6966,
          "name": "N",
          "element": "N",
          "coord": [
            -0.16019999980926514,
            9.612600326538086,
            -4.702600002288818
          ]
        },
        {
          "atom_index": 6967,
          "name": "CA",
          "element": "C",
          "coord": [
            -0.12919999659061432,
            9.736000061035156,
            -4.781099796295166
          ]
        },
        {
          "atom_index": 6968,
          "name": "C",
          "element": "C",
          "coord": [
            -0.03799999877810478,
            9.72439956665039,
            -4.904300212860107
          ]
        },
        {
          "atom_index": 6969,
          "name": "O",
          "element": "O",
          "coord": [
            -0.0035000001080334187,
            9.827899932861328,
            -4.968900203704834
          ]
        },
        {
          "atom_index": 6970,
          "name": "CB",
          "element": "C",
          "coord": [
            -0.07999999821186066,
            9.849699974060059,
            -4.690800189971924
          ]
        },
        {
          "atom_index": 6971,
          "name": "CG",
          "element": "C",
          "coord": [
            -0.1914999932050705,
            9.907099723815918,
            -4.607399940490723
          ]
        },
        {
          "atom_index": 6972,
          "name": "OD1",
          "element": "O",
          "coord": [
            -0.2955000102519989,
            9.84160041809082,
            -4.589200019836426
          ]
        },
        {
          "atom_index": 6973,
          "name": "ND2",
          "element": "N",
          "coord": [
            -0.1720999926328659,
            10.02910041809082,
            -4.555300235748291
          ]
        }
      ]
    },
    {
      "id": "D:61",
      "chain": "D",
      "resseq": 61,
      "icode": "",
      "resname": "THR",
      "hetflag": " ",
      "sasa": 0.0,
      "atoms": [
        {
          "atom_index": 6974,
          "name": "N",
          "element": "N",
          "coord": [
            0.005400000140070915,
            9.599699974060059,
            -4.930600166320801
          ]
        },
        {
          "atom_index": 6975,
          "name": "CA",
          "element": "C",
          "coord": [
            0.02800000086426735,
            9.55370044708252,
            -5.066400051116943
          ]
        },
        {
          "atom_index": 6976,
          "name": "C",
          "element": "C",
          "coord": [
            -0.10080000013113022,
            9.485400199890137,
            -5.109899997711182
          ]
        },
        {
          "atom_index": 6977,
          "name": "O",
          "element": "O",
          "coord": [
            -0.13539999723434448,
            9.372200012207031,
            -5.070199966430664
          ]
        },
        {
          "atom_index": 6978,
          "name": "CB",
          "element": "C",
          "coord": [
            0.15320000052452087,
            9.464900016784668,
            -5.087299823760986
          ]
        },
        {
          "atom_index": 6979,
          "name": "OG1",
          "element": "O",
          "coord": [
            0.2671999931335449,
            9.55090045928955,
            -5.099699974060059
          ]
        },
        {
          "atom_index": 6980,
          "name": "CG2",
          "element": "C",
          "coord": [
            0.14229999482631683,
            9.385700225830078,
            -5.217100143432617
          ]
        }
      ]
    },
    {
      "id": "D:62",
      "chain": "D",
      "resseq": 62,
      "icode": "",
      "resname": "GLN",
      "hetflag": " ",
      "sasa": 0.0,
      "atoms": [
        {
          "atom_index": 6981,
          "name": "N",
          "element": "N",
          "coord": [
            -0.17569999396800995,
            9.563400268554688,
            -5.184800148010254
          ]
        },
        {
          "atom_index": 6982,
          "name": "CA",
          "element": "C",
          "coord": [
            -0.2329999953508377,
            9.510199546813965,
            -5.3053998947143555
          ]
        },
        {
          "atom_index": 6983,
          "name": "C",
          "element": "C",
          "coord": [
            -0.22779999673366547,
            9.626999855041504,
            -5.403200149536133
          ]
        },
        {
          "atom_index": 6984,
          "name": "O",
          "element": "O",
          "coord": [
            -0.2011999934911728,
            9.741700172424316,
            -5.36329984664917
          ]
        },
        {
          "atom_index": 6985,
          "name": "CB",
          "element": "C",
          "coord": [
            -0.3718999922275543,
            9.44950008392334,
            -5.282299995422363
          ]
        },
        {
          "atom_index": 6986,
          "name": "CG",
          "element": "C",
          "coord": [
            -0.43630000948905945,
            9.500100135803223,
            -5.152699947357178
          ]
        },
        {
          "atom_index": 6987,
          "name": "CD",
          "element": "C",
          "coord": [
            -0.4099000096321106,
            9.647299766540527,
            -5.139699935913086
          ]
        },
        {
          "atom_index": 6988,
          "name": "OE1",
          "element": "O",
          "coord": [
            -0.4244000017642975,
            9.720100402832031,
            -5.237599849700928
          ]
        },
        {
          "atom_index": 6989,
          "name": "NE2",
          "element": "N",
          "coord": [
            -0.36559998989105225,
            9.691699981689453,
            -5.021900177001953
          ]
        }
      ]
    },
    {
      "id": "D:63",
      "chain": "D",
      "resseq": 63,
      "icode": "",
      "resname": "PHE",
      "hetflag": " ",
      "sasa": 0.0,
      "atoms": [
        {
          "atom_index": 6990,
          "name": "N",
          "element": "N",
          "coord": [
            -0.24650000035762787,
            9.595199584960938,
            -5.530700206756592
          ]
        },
        {
          "atom_index": 6991,
          "name": "CA",
          "element": "C",
          "coord": [
            -0.2305999994277954,
            9.692500114440918,
            -5.634900093078613
          ]
        },
        {
          "atom_index": 6992,
          "name": "C",
          "element": "C",
          "coord": [
            -0.32019999623298645,
            9.659799575805664,
            -5.750999927520752
          ]
        },
        {
          "atom_index": 6993,
          "name": "O",
          "element": "O",
          "coord": [
            -0.39980000257492065,
            9.569000244140625,
            -5.743299961090088
          ]
        },
        {
          "atom_index": 6994,
          "name": "CB",
          "element": "C",
          "coord": [
            -0.0828000009059906,
            9.706600189208984,
            -5.675300121307373
          ]
        },
        {
          "atom_index": 6995,
          "name": "CG",
          "element": "C",
          "coord": [
            -0.003000000026077032,
            9.577400207519531,
            -5.672999858856201
          ]
        },
        {
          "atom_index": 6996,
          "name": "CD1",
          "element": "C",
          "coord": [
            -0.03869999945163727,
            9.470100402832031,
            -5.592599868774414
          ]
        },
        {
          "atom_index": 6997,
          "name": "CD2",
          "element": "C",
          "coord": [
            0.11460000276565552,
            9.566200256347656,
            -5.750500202178955
          ]
        },
        {
          "atom_index": 6998,
          "name": "CE1",
          "element": "C",
          "coord": [
            0.039900001138448715,
            9.351900100708008,
            -5.5904998779296875
          ]
        },
        {
          "atom_index": 6999,
          "name": "CE2",
          "element": "C",
          "coord": [
            0.19259999692440033,
            9.450300216674805,
            -5.747600078582764
          ]
        },
        {
          "atom_index": 7000,
          "name": "CZ",
          "element": "C",
          "coord": [
            0.15489999949932098,
            9.343000411987305,
            -5.666200160980225
          ]
        }
      ]
    },
    {
      "id": "D:64",
      "chain": "D",
      "resseq": 64,
      "icode": "",
      "resname": "GLU",
      "hetflag": " ",
      "sasa": 0.0,
      "atoms": [
        {
          "atom_index": 7001,
          "name": "N",
          "element": "N",
          "coord": [
            -0.3084999918937683,
            9.735699653625488,
            -5.857999801635742
          ]
        },
        {
          "atom_index": 7002,
          "name": "CA",
          "element": "C",
          "coord": [
            -0.3928000032901764,
            9.717499732971191,
            -5.973100185394287
          ]
        },
        {
          "atom_index": 7003,
          "name": "C",
          "element": "C",
          "coord": [
            -0.3912000060081482,
            9.576199531555176,
            -6.026500225067139
          ]
        },
        {
          "atom_index": 7004,
          "name": "O",
          "element": "O",
          "coord": [
            -0.28380000591278076,
            9.517499923706055,
            -6.038400173187256
          ]
        },
        {
          "atom_index": 7005,
          "name": "CB",
          "element": "C",
          "coord": [
            -0.3467000126838684,
            9.815600395202637,
            -6.078800201416016
          ]
        },
        {
          "atom_index": 7006,
          "name": "CG",
          "element": "C",
          "coord": [
            -0.450300008058548,
            9.913999557495117,
            -6.111999988555908
          ]
        },
        {
          "atom_index": 7007,
          "name": "CD",
          "element": "C",
          "coord": [
            -0.5472000241279602,
            9.85789966583252,
            -6.213500022888184
          ]
        },
        {
          "atom_index": 7008,
          "name": "OE1",
          "element": "O",
          "coord": [
            -0.5027999877929688,
            9.789199829101562,
            -6.309299945831299
          ]
        },
        {
          "atom_index": 7009,
          "name": "OE2",
          "element": "O",
          "coord": [
            -0.6678000092506409,
            9.882100105285645,
            -6.196899890899658
          ]
        }
      ]
    },
    {
      "id": "D:65",
      "chain": "D",
      "resseq": 65,
      "icode": "",
      "resname": "ALA",
      "hetflag": " ",
      "sasa": 0.0,
      "atoms": [
        {
          "atom_index": 7010,
          "name": "N",
          "element": "N",
          "coord": [
            -0.5102999806404114,
            9.521200180053711,
            -6.054599761962891
          ]
        },
        {
          "atom_index": 7011,
          "name": "CA",
          "element": "C",
          "coord": [
            -0.5259000062942505,
            9.389300346374512,
            -6.12529993057251
          ]
        },
        {
          "atom_index": 7012,
          "name": "C",
          "element": "C",
          "coord": [
            -0.6601999998092651,
            9.378399848937988,
            -6.207300186157227
          ]
        },
        {
          "atom_index": 7013,
          "name": "O",
          "element": "O",
          "coord": [
            -0.7214000225067139,
            9.483499526977539,
            -6.227399826049805
          ]
        },
        {
          "atom_index": 7014,
          "name": "CB",
          "element": "C",
          "coord": [
            -0.49889999628067017,
            9.270299911499023,
            -6.031400203704834
          ]
        }
      ]
    },
    {
      "id": "D:66",
      "chain": "D",
      "resseq": 66,
      "icode": "",
      "resname": "VAL",
      "hetflag": " ",
      "sasa": 0.0,
      "atoms": [
        {
          "atom_index": 7015,
          "name": "N",
          "element": "N",
          "coord": [
            -0.7045000195503235,
            9.257200241088867,
            -6.254300117492676
          ]
        },
        {
          "atom_index": 7016,
          "name": "CA",
          "element": "C",
          "coord": [
            -0.8152999877929688,
            9.237299919128418,
            -6.356500148773193
          ]
        },
        {
          "atom_index": 7017,
          "name": "C",
          "element": "C",
          "coord": [
            -0.9108999967575073,
            9.106399536132812,
            -6.370800018310547
          ]
        },
        {
          "atom_index": 7018,
          "name": "O",
          "element": "O",
          "coord": [
            -0.906499981880188,
            9.012399673461914,
            -6.288599967956543
          ]
        },
        {
          "atom_index": 7019,
          "name": "CB",
          "element": "C",
          "coord": [
            -0.7544000148773193,
            9.262100219726562,
            -6.490799903869629
          ]
        },
        {
          "atom_index": 7020,
          "name": "CG1",
          "element": "C",
          "coord": [
            -0.6851999759674072,
            9.400300025939941,
            -6.494500160217285
          ]
        },
        {
          "atom_index": 7021,
          "name": "CG2",
          "element": "C",
          "coord": [
            -0.6601999998092651,
            9.146699905395508,
            -6.528600215911865
          ]
        }
      ]
    },
    {
      "id": "D:67",
      "chain": "D",
      "resseq": 67,
      "icode": "",
      "resname": "GLY",
      "hetflag": " ",
      "sasa": 0.0,
      "atoms": [
        {
          "atom_index": 7022,
          "name": "N",
          "element": "N",
          "coord": [
            -0.9968000054359436,
            9.105899810791016,
            -6.47599983215332
          ]
        },
        {
          "atom_index": 7023,
          "name": "CA",
          "element": "C",
          "coord": [
            -1.087499976158142,
            8.995599746704102,
            -6.526100158691406
          ]
        },
        {
          "atom_index": 7024,
          "name": "C",
          "element": "C",
          "coord": [
            -1.0367000102996826,
            8.913700103759766,
            -6.650100231170654
          ]
        },
        {
          "atom_index": 7025,
          "name": "O",
          "element": "O",
          "coord": [
            -0.9138000011444092,
            8.893799781799316,
            -6.658199787139893
          ]
        }
      ]
    },
    {
      "id": "D:68",
      "chain": "D",
      "resseq": 68,
      "icode": "",
      "resname": "ARG",
      "hetflag": " ",
      "sasa": 0.0,
      "atoms": [
        {
          "atom_index": 7026,
          "name": "N",
          "element": "N",
          "coord": [
            -1.1217000484466553,
            8.868200302124023,
            -6.747399806976318
          ]
        },
        {
          "atom_index": 7027,
          "name": "CA",
          "element": "C",
          "coord": [
            -1.087499976158142,
            8.74590015411377,
            -6.836400032043457
          ]
        },
        {
          "atom_index": 7028,
          "name": "C",
          "element": "C",
          "coord": [
            -1.1117000579833984,
            8.726200103759766,
            -6.995699882507324
          ]
        },
        {
          "atom_index": 7029,
          "name": "O",
          "element": "O",
          "coord": [
            -1.222599983215332,
            8.741000175476074,
            -7.047299861907959
          ]
        },
        {
          "atom_index": 7030,
          "name": "CB",
          "element": "C",
          "coord": [
            -1.1441999673843384,
            8.621399879455566,
            -6.770500183105469
          ]
        },
        {
          "atom_index": 7031,
          "name": "CG",
          "element": "C",
          "coord": [
            -1.2699999809265137,
            8.564499855041504,
            -6.836900234222412
          ]
        },
        {
          "atom_index": 7032,
          "name": "CD",
          "element": "C",
          "coord": [
            -1.2888000011444092,
            8.420999526977539,
            -6.790999889373779
          ]
        },
        {
          "atom_index": 7033,
          "name": "NE",
          "element": "N",
          "coord": [
            -1.3076000213623047,
            8.412300109863281,
            -6.645599842071533
          ]
        },
        {
          "atom_index": 7034,
          "name": "CZ",
          "element": "C",
          "coord": [
            -1.208899974822998,
            8.392399787902832,
            -6.5594000816345215
          ]
        },
        {
          "atom_index": 7035,
          "name": "NH1",
          "element": "N",
          "coord": [
            -1.086899995803833,
            8.376199722290039,
            -6.604400157928467
          ]
        },
        {
          "atom_index": 7036,
          "name": "NH2",
          "element": "N",
          "coord": [
            -1.2301000356674194,
            8.387200355529785,
            -6.429299831390381
          ]
        }
      ]
    },
    {
      "id": "D:69",
      "chain": "D",
      "resseq": 69,
      "icode": "",
      "resname": "GLU",
      "hetflag": " ",
      "sasa": 0.0,
      "atoms": [
        {
          "atom_index": 7037,
          "name": "N",
          "element": "N",
          "coord": [
            -1.0111000537872314,
            8.674799919128418,
            -7.067500114440918
          ]
        },
        {
          "atom_index": 7038,
          "name": "CA",
          "element": "C",
          "coord": [
            -0.9708999991416931,
            8.734299659729004,
            -7.196000099182129
          ]
        },
        {
          "atom_index": 7039,
          "name": "C",
          "element": "C",
          "coord": [
            -0.921500027179718,
            8.64799976348877,
            -7.314700126647949
          ]
        },
        {
          "atom_index": 7040,
          "name": "O",
          "element": "O",
          "coord": [
            -0.8626999855041504,
            8.700900077819824,
            -7.410399913787842
          ]
        },
        {
          "atom_index": 7041,
          "name": "CB",
          "element": "C",
          "coord": [
            -0.8547000288963318,
            8.82699966430664,
            -7.160200119018555
          ]
        },
        {
          "atom_index": 7042,
          "name": "CG",
          "element": "C",
          "coord": [
            -0.8587999939918518,
            8.965499877929688,
            -7.222899913787842
          ]
        },
        {
          "atom_index": 7043,
          "name": "CD",
          "element": "C",
          "coord": [
            -0.8169000148773193,
            9.075900077819824,
            -7.122900009155273
          ]
        },
        {
          "atom_index": 7044,
          "name": "OE1",
          "element": "O",
          "coord": [
            -0.7631999850273132,
            9.041399955749512,
            -7.010300159454346
          ]
        },
        {
          "atom_index": 7045,
          "name": "OE2",
          "element": "O",
          "coord": [
            -0.8396999835968018,
            9.197199821472168,
            -7.158899784088135
          ]
        }
      ]
    },
    {
      "id": "D:70",
      "chain": "D",
      "resseq": 70,
      "icode": "",
      "resname": "PHE",
      "hetflag": " ",
      "sasa": 0.0,
      "atoms": [
        {
          "atom_index": 7046,
          "name": "N",
          "element": "N",
          "coord": [
            -0.9419999718666077,
            8.51669979095459,
            -7.3105998039245605
          ]
        },
        {
          "atom_index": 7047,
          "name": "CA",
          "element": "C",
          "coord": [
            -0.8934000134468079,
            8.432900428771973,
            -7.4191999435424805
          ]
        },
        {
          "atom_index": 7048,
          "name": "C",
          "element": "C",
          "coord": [
            -1.006500005722046,
            8.378999710083008,
            -7.502600193023682
          ]
        },
        {
          "atom_index": 7049,
          "name": "O",
          "element": "O",
          "coord": [
            -1.113800048828125,
            8.352999687194824,
            -7.450799942016602
          ]
        },
        {
          "atom_index": 7050,
          "name": "CB",
          "element": "C",
          "coord": [
            -0.808899998664856,
            8.320799827575684,
            -7.361999988555908
          ]
        },
        {
          "atom_index": 7051,
          "name": "CG",
          "element": "C",
          "coord": [
            -0.6902999877929688,
            8.369400024414062,
            -7.283899784088135
          ]
        },
        {
          "atom_index": 7052,
          "name": "CD1",
          "element": "C",
          "coord": [
            -0.6958000063896179,
            8.381699562072754,
            -7.145500183105469
          ]
        },
        {
          "atom_index": 7053,
          "name": "CD2",
          "element": "C",
          "coord": [
            -0.5726000070571899,
            8.405500411987305,
            -7.3495001792907715
          ]
        },
        {
          "atom_index": 7054,
          "name": "CE1",
          "element": "C",
          "coord": [
            -0.5849999785423279,
            8.429800033569336,
            -7.072199821472168
          ]
        },
        {
          "atom_index": 7055,
          "name": "CE2",
          "element": "C",
          "coord": [
            -0.45879998803138733,
            8.453800201416016,
            -7.27869987487793
          ]
        },
        {
          "atom_index": 7056,
          "name": "CZ",
          "element": "C",
          "coord": [
            -0.4650999903678894,
            8.465399742126465,
            -7.138999938964844
          ]
        }
      ]
    },
    {
      "id": "D:71",
      "chain": "D",
      "resseq": 71,
      "icode": "",
      "resname": "ASN",
      "hetflag": " ",
      "sasa": 0.0,
      "atoms": [
        {
          "atom_index": 7057,
          "name": "N",
          "element": "N",
          "coord": [
            -0.9822999835014343,
            8.363100051879883,
            -7.631800174713135
          ]
        },
        {
          "atom_index": 7058,
          "name": "CA",
          "element": "C",
          "coord": [
            -1.080399990081787,
            8.304699897766113,
            -7.7241997718811035
          ]
        },
        {
          "atom_index": 7059,
          "name": "C",
          "element": "C",
          "coord": [
            -1.083400011062622,
            8.152299880981445,
            -7.717299938201904
          ]
        },
        {
          "atom_index": 7060,
          "name": "O",
          "element": "O",
          "coord": [
            -0.9957000017166138,
            8.092499732971191,
            -7.655099868774414
          ]
        },
        {
          "atom_index": 7061,
          "name": "CB",
          "element": "C",
          "coord": [
            -1.051900029182434,
            8.347999572753906,
            -7.867099761962891
          ]
        },
        {
          "atom_index": 7062,
          "name": "CG",
          "element": "C",
          "coord": [
            -0.9168999791145325,
            8.29699993133545,
            -7.918099880218506
          ]
        },
        {
          "atom_index": 7063,
          "name": "OD1",
          "element": "O",
          "coord": [
            -0.8827999830245972,
            8.17870044708252,
            -7.904900074005127
          ]
        },
        {
          "atom_index": 7064,
          "name": "ND2",
          "element": "N",
          "coord": [
            -0.839900016784668,
            8.386699676513672,
            -7.975599765777588
          ]
        }
      ]
    },
    {
      "id": "D:72",
      "chain": "D",
      "resseq": 72,
      "icode": "",
      "resname": "ASN",
      "hetflag": " ",
      "sasa": 0.0,
      "atoms": [
        {
          "atom_index": 7065,
          "name": "N",
          "element": "N",
          "coord": [
            -1.1815999746322632,
            8.090399742126465,
            -7.782100200653076
          ]
        },
        {
          "atom_index": 7066,
          "name": "CA",
          "element": "C",
          "coord": [
            -1.198799967765808,
            7.950099945068359,
            -7.755499839782715
          ]
        },
        {
          "atom_index": 7067,
          "name": "C",
          "element": "C",
          "coord": [
            -1.1073999404907227,
            7.861999988555908,
            -7.842100143432617
          ]
        },
        {
          "atom_index": 7068,
          "name": "O",
          "element": "O",
          "coord": [
            -1.1253999471664429,
            7.739799976348877,
            -7.849599838256836
          ]
        },
        {
          "atom_index": 7069,
          "name": "CB",
          "element": "C",
          "coord": [
            -1.3473999500274658,
            7.905900001525879,
            -7.750699996948242
          ]
        },
        {
          "atom_index": 7070,
          "name": "CG",
          "element": "C",
          "coord": [
            -1.3934999704360962,
            7.838200092315674,
            -7.8821001052856445
          ]
        },
        {
          "atom_index": 7071,
          "name": "OD1",
          "element": "O",
          "coord": [
            -1.3585000038146973,
            7.8871002197265625,
            -7.993599891662598
          ]
        },
        {
          "atom_index": 7072,
          "name": "ND2",
          "element": "N",
          "coord": [
            -1.4696999788284302,
            7.723100185394287,
            -7.870699882507324
          ]
        }
      ]
    },
    {
      "id": "D:73",
      "chain": "D",
      "resseq": 73,
      "icode": "",
      "resname": "LEU",
      "hetflag": " ",
      "sasa": 0.0,
      "atoms": [
        {
          "atom_index": 7073,
          "name": "N",
          "element": "N",
          "coord": [
            -1.0068000555038452,
            7.923299789428711,
            -7.903900146484375
          ]
        },
        {
          "atom_index": 7074,
          "name": "CA",
          "element": "C",
          "coord": [
            -0.8876000046730042,
            7.846499919891357,
            -7.939899921417236
          ]
        },
        {
          "atom_index": 7075,
          "name": "C",
          "element": "C",
          "coord": [
            -0.7681999802589417,
            7.863399982452393,
            -7.848299980163574
          ]
        },
        {
          "atom_index": 7076,
          "name": "O",
          "element": "O",
          "coord": [
            -0.659600019454956,
            7.828400135040283,
            -7.883600234985352
          ]
        },
        {
          "atom_index": 7077,
          "name": "CB",
          "element": "C",
          "coord": [
            -0.8467000126838684,
            7.875100135803223,
            -8.081600189208984
          ]
        },
        {
          "atom_index": 7078,
          "name": "CG",
          "element": "C",
          "coord": [
            -0.9334999918937683,
            7.797999858856201,
            -8.182600021362305
          ]
        },
        {
          "atom_index": 7079,
          "name": "CD1",
          "element": "C",
          "coord": [
            -0.8877000212669373,
            7.835400104522705,
            -8.322600364685059
          ]
        },
        {
          "atom_index": 7080,
          "name": "CD2",
          "element": "C",
          "coord": [
            -0.9309999942779541,
            7.642600059509277,
            -8.164299964904785
          ]
        }
      ]
    },
    {
      "id": "D:74",
      "chain": "D",
      "resseq": 74,
      "icode": "",
      "resname": "GLU",
      "hetflag": " ",
      "sasa": 0.0,
      "atoms": [
        {
          "atom_index": 7081,
          "name": "N",
          "element": "N",
          "coord": [
            -0.7879999876022339,
            7.917500019073486,
            -7.730100154876709
          ]
        },
        {
          "atom_index": 7082,
          "name": "CA",
          "element": "C",
          "coord": [
            -0.6801000237464905,
            7.932600021362305,
            -7.633600234985352
          ]
        },
        {
          "atom_index": 7083,
          "name": "C",
          "element": "C",
          "coord": [
            -0.7300000190734863,
            7.878300189971924,
            -7.502699851989746
          ]
        },
        {
          "atom_index": 7084,
          "name": "O",
          "element": "O",
          "coord": [
            -0.7250000238418579,
            7.946100234985352,
            -7.400000095367432
          ]
        },
        {
          "atom_index": 7085,
          "name": "CB",
          "element": "C",
          "coord": [
            -0.6459000110626221,
            8.078800201416016,
            -7.6143999099731445
          ]
        },
        {
          "atom_index": 7086,
          "name": "CG",
          "element": "C",
          "coord": [
            -0.6051999926567078,
            8.145600318908691,
            -7.73960018157959
          ]
        },
        {
          "atom_index": 7087,
          "name": "CD",
          "element": "C",
          "coord": [
            -0.609499990940094,
            8.300100326538086,
            -7.732900142669678
          ]
        },
        {
          "atom_index": 7088,
          "name": "OE1",
          "element": "O",
          "coord": [
            -0.7106000185012817,
            8.36050033569336,
            -7.684500217437744
          ]
        },
        {
          "atom_index": 7089,
          "name": "OE2",
          "element": "O",
          "coord": [
            -0.5099999904632568,
            8.362299919128418,
            -7.7779998779296875
          ]
        }
      ]
    },
    {
      "id": "D:75",
      "chain": "D",
      "resseq": 75,
      "icode": "",
      "resname": "ARG",
      "hetflag": " ",
      "sasa": 0.0,
      "atoms": [
        {
          "atom_index": 7090,
          "name": "N",
          "element": "N",
          "coord": [
            -0.7835999727249146,
            7.757800102233887,
            -7.506100177764893
          ]
        },
        {
          "atom_index": 7091,
          "name": "CA",
          "element": "C",
          "coord": [
            -0.8557000160217285,
            7.713699817657471,
            -7.391300201416016
          ]
        },
        {
          "atom_index": 7092,
          "name": "C",
          "element": "C",
          "coord": [
            -0.7613000273704529,
            7.662799835205078,
            -7.290200233459473
          ]
        },
        {
          "atom_index": 7093,
          "name": "O",
          "element": "O",
          "coord": [
            -0.7864999771118164,
            7.678100109100342,
            -7.173600196838379
          ]
        },
        {
          "atom_index": 7094,
          "name": "CB",
          "element": "C",
          "coord": [
            -0.9688000082969666,
            7.621300220489502,
            -7.427599906921387
          ]
        },
        {
          "atom_index": 7095,
          "name": "CG",
          "element": "C",
          "coord": [
            -1.0906000137329102,
            7.706600189208984,
            -7.464600086212158
          ]
        },
        {
          "atom_index": 7096,
          "name": "CD",
          "element": "C",
          "coord": [
            -1.1964999437332153,
            7.628699779510498,
            -7.540800094604492
          ]
        },
        {
          "atom_index": 7097,
          "name": "NE",
          "element": "N",
          "coord": [
            -1.2883000373840332,
            7.547299861907959,
            -7.457399845123291
          ]
        },
        {
          "atom_index": 7098,
          "name": "CZ",
          "element": "C",
          "coord": [
            -1.3901000022888184,
            7.476900100708008,
            -7.507400035858154
          ]
        },
        {
          "atom_index": 7099,
          "name": "NH1",
          "element": "N",
          "coord": [
            -1.4098000526428223,
            7.475599765777588,
            -7.639400005340576
          ]
        },
        {
          "atom_index": 7100,
          "name": "NH2",
          "element": "N",
          "coord": [
            -1.4718999862670898,
            7.407800197601318,
            -7.427199840545654
          ]
        }
      ]
    },
    {
      "id": "D:76",
      "chain": "D",
      "resseq": 76,
      "icode": "",
      "resname": "ARG",
      "hetflag": " ",
      "sasa": 0.0,
      "atoms": [
        {
          "atom_index": 7101,
          "name": "N",
          "element": "N",
          "coord": [
            -0.6467999815940857,
            7.612299919128418,
            -7.334000110626221
          ]
        },
        {
          "atom_index": 7102,
          "name": "CA",
          "element": "C",
          "coord": [
            -0.5485000014305115,
            7.560500144958496,
            -7.241099834442139
          ]
        },
        {
          "atom_index": 7103,
          "name": "C",
          "element": "C",
          "coord": [
            -0.49619999527931213,
            7.672599792480469,
            -7.15310001373291
          ]
        },
        {
          "atom_index": 7104,
          "name": "O",
          "element": "O",
          "coord": [
            -0.4528999924659729,
            7.649099826812744,
            -7.039700031280518
          ]
        },
        {
          "atom_index": 7105,
          "name": "CB",
          "element": "C",
          "coord": [
            -0.43230000138282776,
            7.498199939727783,
            -7.315899848937988
          ]
        },
        {
          "atom_index": 7106,
          "name": "CG",
          "element": "C",
          "coord": [
            -0.4666000008583069,
            7.3668999671936035,
            -7.38129997253418
          ]
        },
        {
          "atom_index": 7107,
          "name": "CD",
          "element": "C",
          "coord": [
            -0.35679998993873596,
            7.32390022277832,
            -7.475900173187256
          ]
        },
        {
          "atom_index": 7108,
          "name": "NE",
          "element": "N",
          "coord": [
            -0.33730000257492065,
            7.422699928283691,
            -7.579699993133545
          ]
        },
        {
          "atom_index": 7109,
          "name": "CZ",
          "element": "C",
          "coord": [
            -0.2224999964237213,
            7.452600002288818,
            -7.638000011444092
          ]
        },
        {
          "atom_index": 7110,
          "name": "NH1",
          "element": "N",
          "coord": [
            -0.10930000245571136,
            7.392199993133545,
            -7.604700088500977
          ]
        },
        {
          "atom_index": 7111,
          "name": "NH2",
          "element": "N",
          "coord": [
            -0.22339999675750732,
            7.54580020904541,
            -7.7307000160217285
          ]
        }
      ]
    },
    {
      "id": "D:77",
      "chain": "D",
      "resseq": 77,
      "icode": "",
      "resname": "ILE",
      "hetflag": " ",
      "sasa": 0.0,
      "atoms": [
        {
          "atom_index": 7112,
          "name": "N",
          "element": "N",
          "coord": [
            -0.5015000104904175,
            7.794400215148926,
            -7.204100131988525
          ]
        },
        {
          "atom_index": 7113,
          "name": "CA",
          "element": "C",
          "coord": [
            -0.4408999979496002,
            7.905399799346924,
            -7.136199951171875
          ]
        },
        {
          "atom_index": 7114,
          "name": "C",
          "element": "C",
          "coord": [
            -0.5425000190734863,
            7.960299968719482,
            -7.041299819946289
          ]
        },
        {
          "atom_index": 7115,
          "name": "O",
          "element": "O",
          "coord": [
            -0.5113000273704529,
            8.000100135803223,
            -6.928999900817871
          ]
        },
        {
          "atom_index": 7116,
          "name": "CB",
          "element": "C",
          "coord": [
            -0.39719998836517334,
            8.009699821472168,
            -7.2347002029418945
          ]
        },
        {
          "atom_index": 7117,
          "name": "CG1",
          "element": "C",
          "coord": [
            -0.2721000015735626,
            7.959099769592285,
            -7.304800033569336
          ]
        },
        {
          "atom_index": 7118,
          "name": "CG2",
          "element": "C",
          "coord": [
            -0.3634999990463257,
            8.135100364685059,
            -7.164999961853027
          ]
        },
        {
          "atom_index": 7119,
          "name": "CD1",
          "element": "C",
          "coord": [
            -0.23080000281333923,
            8.03380012512207,
            -7.429299831390381
          ]
        }
      ]
    },
    {
      "id": "D:78",
      "chain": "D",
      "resseq": 78,
      "icode": "",
      "resname": "GLU",
      "hetflag": " ",
      "sasa": 0.0,
      "atoms": [
        {
          "atom_index": 7120,
          "name": "N",
          "element": "N",
          "coord": [
            -0.6660000085830688,
            7.960400104522705,
            -7.0854997634887695
          ]
        },
        {
          "atom_index": 7121,
          "name": "CA",
          "element": "C",
          "coord": [
            -0.7771000266075134,
            7.9984002113342285,
            -7.001100063323975
          ]
        },
        {
          "atom_index": 7122,
          "name": "C",
          "element": "C",
          "coord": [
            -0.7735000252723694,
            7.905300140380859,
            -6.880899906158447
          ]
        },
        {
          "atom_index": 7123,
          "name": "O",
          "element": "O",
          "coord": [
            -0.8033000230789185,
            7.9456000328063965,
            -6.7692999839782715
          ]
        },
        {
          "atom_index": 7124,
          "name": "CB",
          "element": "C",
          "coord": [
            -0.902999997138977,
            7.978899955749512,
            -7.082699775695801
          ]
        },
        {
          "atom_index": 7125,
          "name": "CG",
          "element": "C",
          "coord": [
            -1.0312999486923218,
            8.031000137329102,
            -7.0335001945495605
          ]
        },
        {
          "atom_index": 7126,
          "name": "CD",
          "element": "C",
          "coord": [
            -1.1461000442504883,
            7.985899925231934,
            -7.131400108337402
          ]
        },
        {
          "atom_index": 7127,
          "name": "OE1",
          "element": "O",
          "coord": [
            -1.124400019645691,
            7.99370002746582,
            -7.258999824523926
          ]
        },
        {
          "atom_index": 7128,
          "name": "OE2",
          "element": "O",
          "coord": [
            -1.2555999755859375,
            7.940100193023682,
            -7.082900047302246
          ]
        }
      ]
    },
    {
      "id": "D:79",
      "chain": "D",
      "resseq": 79,
      "icode": "",
      "resname": "ASN",
      "hetflag": " ",
      "sasa": 0.0,
      "atoms": [
        {
          "atom_index": 7129,
          "name": "N",
          "element": "N",
          "coord": [
            -0.7335000038146973,
            7.781000137329102,
            -6.90310001373291
          ]
        },
        {
          "atom_index": 7130,
          "name": "CA",
          "element": "C",
          "coord": [
            -0.7332000136375427,
            7.6869001388549805,
            -6.795100212097168
          ]
        },
        {
          "atom_index": 7131,
          "name": "C",
          "element": "C",
          "coord": [
            -0.6200000047683716,
            7.722300052642822,
            -6.70550012588501
          ]
        },
        {
          "atom_index": 7132,
          "name": "O",
          "element": "O",
          "coord": [
            -0.6341000199317932,
            7.7195000648498535,
            -6.582099914550781
          ]
        },
        {
          "atom_index": 7133,
          "name": "CB",
          "element": "C",
          "coord": [
            -0.7123000025749207,
            7.544899940490723,
            -6.841899871826172
          ]
        },
        {
          "atom_index": 7134,
          "name": "CG",
          "element": "C",
          "coord": [
            -0.7039999961853027,
            7.448800086975098,
            -6.725599765777588
          ]
        },
        {
          "atom_index": 7135,
          "name": "OD1",
          "element": "O",
          "coord": [
            -0.7843999862670898,
            7.458600044250488,
            -6.632299900054932
          ]
        },
        {
          "atom_index": 7136,
          "name": "ND2",
          "element": "N",
          "coord": [
            -0.6051999926567078,
            7.3572998046875,
            -6.727399826049805
          ]
        }
      ]
    },
    {
      "id": "D:80",
      "chain": "D",
      "resseq": 80,
      "icode": "",
      "resname": "LEU",
      "hetflag": " ",
      "sasa": 0.0,
      "atoms": [
        {
          "atom_index": 7137,
          "name": "N",
          "element": "N",
          "coord": [
            -0.5069000124931335,
            7.755199909210205,
            -6.766600131988525
          ]
        },
        {
          "atom_index": 7138,
          "name": "CA",
          "element": "C",
          "coord": [
            -0.3953999876976013,
            7.799300193786621,
            -6.688899993896484
          ]
        },
        {
          "atom_index": 7139,
          "name": "C",
          "element": "C",
          "coord": [
            -0.4388999938964844,
            7.90939998626709,
            -6.593200206756592
          ]
        },
        {
          "atom_index": 7140,
          "name": "O",
          "element": "O",
          "coord": [
            -0.41530001163482666,
            7.90310001373291,
            -6.474100112915039
          ]
        },
        {
          "atom_index": 7141,
          "name": "CB",
          "element": "C",
          "coord": [
            -0.2824999988079071,
            7.849100112915039,
            -6.778500080108643
          ]
        },
        {
          "atom_index": 7142,
          "name": "CG",
          "element": "C",
          "coord": [
            -0.15160000324249268,
            7.885300159454346,
            -6.705100059509277
          ]
        },
        {
          "atom_index": 7143,
          "name": "CD1",
          "element": "C",
          "coord": [
            -0.11779999732971191,
            7.785299777984619,
            -6.595099925994873
          ]
        },
        {
          "atom_index": 7144,
          "name": "CD2",
          "element": "C",
          "coord": [
            -0.03970000147819519,
            7.8917999267578125,
            -6.798099994659424
          ]
        }
      ]
    },
    {
      "id": "D:81",
      "chain": "D",
      "resseq": 81,
      "icode": "",
      "resname": "ASN",
      "hetflag": " ",
      "sasa": 0.0,
      "atoms": [
        {
          "atom_index": 7145,
          "name": "N",
          "element": "N",
          "coord": [
            -0.5042999982833862,
            8.010700225830078,
            -6.6468000411987305
          ]
        },
        {
          "atom_index": 7146,
          "name": "CA",
          "element": "C",
          "coord": [
            -0.5461000204086304,
            8.11970043182373,
            -6.564499855041504
          ]
        },
        {
          "atom_index": 7147,
          "name": "C",
          "element": "C",
          "coord": [
            -0.6448000073432922,
            8.077899932861328,
            -6.45389986038208
          ]
        },
        {
          "atom_index": 7148,
          "name": "O",
          "element": "O",
          "coord": [
            -0.6302000284194946,
            8.117300033569336,
            -6.339200019836426
          ]
        },
        {
          "atom_index": 7149,
          "name": "CB",
          "element": "C",
          "coord": [
            -0.6011000275611877,
            8.229700088500977,
            -6.651199817657471
          ]
        },
        {
          "atom_index": 7150,
          "name": "CG",
          "element": "C",
          "coord": [
            -0.6729000210762024,
            8.332099914550781,
            -6.571800231933594
          ]
        },
        {
          "atom_index": 7151,
          "name": "OD1",
          "element": "O",
          "coord": [
            -0.7876999974250793,
            8.312399864196777,
            -6.538300037384033
          ]
        },
        {
          "atom_index": 7152,
          "name": "ND2",
          "element": "N",
          "coord": [
            -0.6061000227928162,
            8.441200256347656,
            -6.538099765777588
          ]
        }
      ]
    },
    {
      "id": "D:82",
      "chain": "D",
      "resseq": 82,
      "icode": "",
      "resname": "LYS",
      "hetflag": " ",
      "sasa": 0.0,
      "atoms": [
        {
          "atom_index": 7153,
          "name": "N",
          "element": "N",
          "coord": [
            -0.7450000047683716,
            7.998300075531006,
            -6.488399982452393
          ]
        },
        {
          "atom_index": 7154,
          "name": "CA",
          "element": "C",
          "coord": [
            -0.8384000062942505,
            7.946400165557861,
            -6.389800071716309
          ]
        },
        {
          "atom_index": 7155,
          "name": "C",
          "element": "C",
          "coord": [
            -0.7649000287055969,
            7.888000011444092,
            -6.270400047302246
          ]
        },
        {
          "atom_index": 7156,
          "name": "O",
          "element": "O",
          "coord": [
            -0.7874000072479248,
            7.930200099945068,
            -6.157599925994873
          ]
        },
        {
          "atom_index": 7157,
          "name": "CB",
          "element": "C",
          "coord": [
            -0.9221000075340271,
            7.8368000984191895,
            -6.451099872589111
          ]
        },
        {
          "atom_index": 7158,
          "name": "CG",
          "element": "C",
          "coord": [
            -1.0027999877929688,
            7.7600998878479,
            -6.348400115966797
          ]
        },
        {
          "atom_index": 7159,
          "name": "CD",
          "element": "C",
          "coord": [
            -1.0793999433517456,
            7.642899990081787,
            -6.410699844360352
          ]
        },
        {
          "atom_index": 7160,
          "name": "CE",
          "element": "C",
          "coord": [
            -1.1434999704360962,
            7.553199768066406,
            -6.306300163269043
          ]
        },
        {
          "atom_index": 7161,
          "name": "NZ",
          "element": "N",
          "coord": [
            -1.2246999740600586,
            7.627600193023682,
            -6.207699775695801
          ]
        }
      ]
    },
    {
      "id": "D:83",
      "chain": "D",
      "resseq": 83,
      "icode": "",
      "resname": "LYS",
      "hetflag": " ",
      "sasa": 0.0,
      "atoms": [
        {
          "atom_index": 7162,
          "name": "N",
          "element": "N",
          "coord": [
            -0.6761000156402588,
            7.790999889373779,
            -6.2967000007629395
          ]
        },
        {
          "atom_index": 7163,
          "name": "CA",
          "element": "C",
          "coord": [
            -0.597100019454956,
            7.729800224304199,
            -6.191999912261963
          ]
        },
        {
          "atom_index": 7164,
          "name": "C",
          "element": "C",
          "coord": [
            -0.5379999876022339,
            7.836299896240234,
            -6.105299949645996
          ]
        },
        {
          "atom_index": 7165,
          "name": "O",
          "element": "O",
          "coord": [
            -0.5489000082015991,
            7.831699848175049,
            -5.986700057983398
          ]
        },
        {
          "atom_index": 7166,
          "name": "CB",
          "element": "C",
          "coord": [
            -0.48899999260902405,
            7.641499996185303,
            -6.2494001388549805
          ]
        },
        {
          "atom_index": 7167,
          "name": "CG",
          "element": "C",
          "coord": [
            -0.5440999865531921,
            7.511199951171875,
            -6.307199954986572
          ]
        },
        {
          "atom_index": 7168,
          "name": "CD",
          "element": "C",
          "coord": [
            -0.43779999017715454,
            7.403200149536133,
            -6.33519983291626
          ]
        },
        {
          "atom_index": 7169,
          "name": "CE",
          "element": "C",
          "coord": [
            -0.33309999108314514,
            7.449900150299072,
            -6.437900066375732
          ]
        },
        {
          "atom_index": 7170,
          "name": "NZ",
          "element": "N",
          "coord": [
            -0.26109999418258667,
            7.337399959564209,
            -6.505099773406982
          ]
        }
      ]
    },
    {
      "id": "D:84",
      "chain": "D",
      "resseq": 84,
      "icode": "",
      "resname": "MET",
      "hetflag": " ",
      "sasa": 0.0,
      "atoms": [
        {
          "atom_index": 7171,
          "name": "N",
          "element": "N",
          "coord": [
            -0.4803999960422516,
            7.936399936676025,
            -6.165500164031982
          ]
        },
        {
          "atom_index": 7172,
          "name": "CA",
          "element": "C",
          "coord": [
            -0.40540000796318054,
            8.030099868774414,
            -6.089200019836426
          ]
        },
        {
          "atom_index": 7173,
          "name": "C",
          "element": "C",
          "coord": [
            -0.498199999332428,
            8.108699798583984,
            -5.998000144958496
          ]
        },
        {
          "atom_index": 7174,
          "name": "O",
          "element": "O",
          "coord": [
            -0.4796999990940094,
            8.115799903869629,
            -5.878300189971924
          ]
        },
        {
          "atom_index": 7175,
          "name": "CB",
          "element": "C",
          "coord": [
            -0.3303000032901764,
            8.11970043182373,
            -6.184199810028076
          ]
        },
        {
          "atom_index": 7176,
          "name": "CG",
          "element": "C",
          "coord": [
            -0.22699999809265137,
            8.200599670410156,
            -6.118599891662598
          ]
        },
        {
          "atom_index": 7177,
          "name": "SD",
          "element": "S",
          "coord": [
            -0.2460000067949295,
            8.364100456237793,
            -6.189700126647949
          ]
        },
        {
          "atom_index": 7178,
          "name": "CE",
          "element": "C",
          "coord": [
            -0.40459999442100525,
            8.414299964904785,
            -6.117400169372559
          ]
        }
      ]
    },
    {
      "id": "D:85",
      "chain": "D",
      "resseq": 85,
      "icode": "",
      "resname": "GLU",
      "hetflag": " ",
      "sasa": 0.0,
      "atoms": [
        {
          "atom_index": 7179,
          "name": "N",
          "element": "N",
          "coord": [
            -0.600600004196167,
            8.167099952697754,
            -6.055099964141846
          ]
        },
        {
          "atom_index": 7180,
          "name": "CA",
          "element": "C",
          "coord": [
            -0.7045999765396118,
            8.229499816894531,
            -5.976600170135498
          ]
        },
        {
          "atom_index": 7181,
          "name": "C",
          "element": "C",
          "coord": [
            -0.7599999904632568,
            8.137999534606934,
            -5.868899822235107
          ]
        },
        {
          "atom_index": 7182,
          "name": "O",
          "element": "O",
          "coord": [
            -0.772599995136261,
            8.177800178527832,
            -5.7540998458862305
          ]
        },
        {
          "atom_index": 7183,
          "name": "CB",
          "element": "C",
          "coord": [
            -0.8190000057220459,
            8.266500473022461,
            -6.068399906158447
          ]
        },
        {
          "atom_index": 7184,
          "name": "CG",
          "element": "C",
          "coord": [
            -0.795199990272522,
            8.394399642944336,
            -6.144899845123291
          ]
        },
        {
          "atom_index": 7185,
          "name": "CD",
          "element": "C",
          "coord": [
            -0.9240999817848206,
            8.444000244140625,
            -6.205100059509277
          ]
        },
        {
          "atom_index": 7186,
          "name": "OE1",
          "element": "O",
          "coord": [
            -1.026900053024292,
            8.44480037689209,
            -6.132500171661377
          ]
        },
        {
          "atom_index": 7187,
          "name": "OE2",
          "element": "O",
          "coord": [
            -0.9246000051498413,
            8.479999542236328,
            -6.325900077819824
          ]
        }
      ]
    },
    {
      "id": "D:86",
      "chain": "D",
      "resseq": 86,
      "icode": "",
      "resname": "ASP",
      "hetflag": " ",
      "sasa": 0.0,
      "atoms": [
        {
          "atom_index": 7188,
          "name": "N",
          "element": "N",
          "coord": [
            -0.7973999977111816,
            8.01729965209961,
            -5.908899784088135
          ]
        },
        {
          "atom_index": 7189,
          "name": "CA",
          "element": "C",
          "coord": [
            -0.8450999855995178,
            7.918099880218506,
            -5.8171000480651855
          ]
        },
        {
          "atom_index": 7190,
          "name": "C",
          "element": "C",
          "coord": [
            -0.742900013923645,
            7.897900104522705,
            -5.703700065612793
          ]
        },
        {
          "atom_index": 7191,
          "name": "O",
          "element": "O",
          "coord": [
            -0.7768999934196472,
            7.898499965667725,
            -5.585400104522705
          ]
        },
        {
          "atom_index": 7192,
          "name": "CB",
          "element": "C",
          "coord": [
            -0.8669000267982483,
            7.786600112915039,
            -5.891300201416016
          ]
        },
        {
          "atom_index": 7193,
          "name": "CG",
          "element": "C",
          "coord": [
            -1.001099944114685,
            7.779099941253662,
            -5.966100215911865
          ]
        },
        {
          "atom_index": 7194,
          "name": "OD1",
          "element": "O",
          "coord": [
            -1.0784000158309937,
            7.878900051116943,
            -5.976600170135498
          ]
        },
        {
          "atom_index": 7195,
          "name": "OD2",
          "element": "O",
          "coord": [
            -1.0300999879837036,
            7.666800022125244,
            -6.013599872589111
          ]
        }
      ]
    },
    {
      "id": "D:87",
      "chain": "D",
      "resseq": 87,
      "icode": "",
      "resname": "GLY",
      "hetflag": " ",
      "sasa": 0.0,
      "atoms": [
        {
          "atom_index": 7196,
          "name": "N",
          "element": "N",
          "coord": [
            -0.616599977016449,
            7.882699966430664,
            -5.73829984664917
          ]
        },
        {
          "atom_index": 7197,
          "name": "CA",
          "element": "C",
          "coord": [
            -0.5170999765396118,
            7.853300094604492,
            -5.638500213623047
          ]
        },
        {
          "atom_index": 7198,
          "name": "C",
          "element": "C",
          "coord": [
            -0.5020999908447266,
            7.966000080108643,
            -5.540900230407715
          ]
        },
        {
          "atom_index": 7199,
          "name": "O",
          "element": "O",
          "coord": [
            -0.4814000129699707,
            7.940899848937988,
            -5.424099922180176
          ]
        }
      ]
    },
    {
      "id": "D:88",
      "chain": "D",
      "resseq": 88,
      "icode": "",
      "resname": "PHE",
      "hetflag": " ",
      "sasa": 0.0,
      "atoms": [
        {
          "atom_index": 7200,
          "name": "N",
          "element": "N",
          "coord": [
            -0.5098999738693237,
            8.089799880981445,
            -5.587200164794922
          ]
        },
        {
          "atom_index": 7201,
          "name": "CA",
          "element": "C",
          "coord": [
            -0.49900001287460327,
            8.200499534606934,
            -5.494699954986572
          ]
        },
        {
          "atom_index": 7202,
          "name": "C",
          "element": "C",
          "coord": [
            -0.6212999820709229,
            8.205599784851074,
            -5.406400203704834
          ]
        },
        {
          "atom_index": 7203,
          "name": "O",
          "element": "O",
          "coord": [
            -0.6148999929428101,
            8.243200302124023,
            -5.291600227355957
          ]
        },
        {
          "atom_index": 7204,
          "name": "CB",
          "element": "C",
          "coord": [
            -0.47540000081062317,
            8.332200050354004,
            -5.565800189971924
          ]
        },
        {
          "atom_index": 7205,
          "name": "CG",
          "element": "C",
          "coord": [
            -0.33070001006126404,
            8.35509967803955,
            -5.603300094604492
          ]
        },
        {
          "atom_index": 7206,
          "name": "CD1",
          "element": "C",
          "coord": [
            -0.29420000314712524,
            8.39109992980957,
            -5.731900215148926
          ]
        },
        {
          "atom_index": 7207,
          "name": "CD2",
          "element": "C",
          "coord": [
            -0.23000000417232513,
            8.339799880981445,
            -5.509200096130371
          ]
        },
        {
          "atom_index": 7208,
          "name": "CE1",
          "element": "C",
          "coord": [
            -0.15940000116825104,
            8.410900115966797,
            -5.763899803161621
          ]
        },
        {
          "atom_index": 7209,
          "name": "CE2",
          "element": "C",
          "coord": [
            -0.094200000166893,
            8.360799789428711,
            -5.541299819946289
          ]
        },
        {
          "atom_index": 7210,
          "name": "CZ",
          "element": "C",
          "coord": [
            -0.05860000103712082,
            8.395000457763672,
            -5.667099952697754
          ]
        }
      ]
    },
    {
      "id": "D:89",
      "chain": "D",
      "resseq": 89,
      "icode": "",
      "resname": "LEU",
      "hetflag": " ",
      "sasa": 0.0,
      "atoms": [
        {
          "atom_index": 7211,
          "name": "N",
          "element": "N",
          "coord": [
            -0.7346000075340271,
            8.163399696350098,
            -5.458199977874756
          ]
        },
        {
          "atom_index": 7212,
          "name": "CA",
          "element": "C",
          "coord": [
            -0.8537999987602234,
            8.168899536132812,
            -5.3796000480651855
          ]
        },
        {
          "atom_index": 7213,
          "name": "C",
          "element": "C",
          "coord": [
            -0.8395000100135803,
            8.070099830627441,
            -5.263700008392334
          ]
        },
        {
          "atom_index": 7214,
          "name": "O",
          "element": "O",
          "coord": [
            -0.8820000290870667,
            8.096500396728516,
            -5.150000095367432
          ]
        },
        {
          "atom_index": 7215,
          "name": "CB",
          "element": "C",
          "coord": [
            -0.9743000268936157,
            8.136300086975098,
            -5.465099811553955
          ]
        },
        {
          "atom_index": 7216,
          "name": "CG",
          "element": "C",
          "coord": [
            -1.1039999723434448,
            8.126899719238281,
            -5.3867998123168945
          ]
        },
        {
          "atom_index": 7217,
          "name": "CD1",
          "element": "C",
          "coord": [
            -1.1936999559402466,
            8.241299629211426,
            -5.42609977722168
          ]
        },
        {
          "atom_index": 7218,
          "name": "CD2",
          "element": "C",
          "coord": [
            -1.170199990272522,
            7.9928998947143555,
            -5.413400173187256
          ]
        }
      ]
    },
    {
      "id": "D:90",
      "chain": "D",
      "resseq": 90,
      "icode": "",
      "resname": "ASP",
      "hetflag": " ",
      "sasa": 0.0,
      "atoms": [
        {
          "atom_index": 7219,
          "name": "N",
          "element": "N",
          "coord": [
            -0.7784000039100647,
            7.956500053405762,
            -5.292900085449219
          ]
        },
        {
          "atom_index": 7220,
          "name": "CA",
          "element": "C",
          "coord": [
            -0.765500009059906,
            7.853799819946289,
            -5.193299770355225
          ]
        },
        {
          "atom_index": 7221,
          "name": "C",
          "element": "C",
          "coord": [
            -0.6694999933242798,
            7.901700019836426,
            -5.086299896240234
          ]
        },
        {
          "atom_index": 7222,
          "name": "O",
          "element": "O",
          "coord": [
            -0.6937000155448914,
            7.879300117492676,
            -4.968599796295166
          ]
        },
        {
          "atom_index": 7223,
          "name": "CB",
          "element": "C",
          "coord": [
            -0.7200000286102295,
            7.722400188446045,
            -5.25600004196167
          ]
        },
        {
          "atom_index": 7224,
          "name": "CG",
          "element": "C",
          "coord": [
            -0.8223000168800354,
            7.666800022125244,
            -5.354899883270264
          ]
        },
        {
          "atom_index": 7225,
          "name": "OD1",
          "element": "O",
          "coord": [
            -0.9056000113487244,
            7.747499942779541,
            -5.405900001525879
          ]
        },
        {
          "atom_index": 7226,
          "name": "OD2",
          "element": "O",
          "coord": [
            -0.8220999836921692,
            7.542799949645996,
            -5.381700038909912
          ]
        }
      ]
    },
    {
      "id": "D:91",
      "chain": "D",
      "resseq": 91,
      "icode": "",
      "resname": "VAL",
      "hetflag": " ",
      "sasa": 0.0,
      "atoms": [
        {
          "atom_index": 7227,
          "name": "N",
          "element": "N",
          "coord": [
            -0.5630000233650208,
            7.96999979019165,
            -5.124800205230713
          ]
        },
        {
          "atom_index": 7228,
          "name": "CA",
          "element": "C",
          "coord": [
            -0.46619999408721924,
            8.015000343322754,
            -5.0279998779296875
          ]
        },
        {
          "atom_index": 7229,
          "name": "C",
          "element": "C",
          "coord": [
            -0.5289999842643738,
            8.119000434875488,
            -4.937900066375732
          ]
        },
        {
          "atom_index": 7230,
          "name": "O",
          "element": "O",
          "coord": [
            -0.5271000266075134,
            8.10260009765625,
            -4.816699981689453
          ]
        },
        {
          "atom_index": 7231,
          "name": "CB",
          "element": "C",
          "coord": [
            -0.34220001101493835,
            8.073100090026855,
            -5.095200061798096
          ]
        },
        {
          "atom_index": 7232,
          "name": "CG1",
          "element": "C",
          "coord": [
            -0.26649999618530273,
            8.159600257873535,
            -4.999199867248535
          ]
        },
        {
          "atom_index": 7233,
          "name": "CG2",
          "element": "C",
          "coord": [
            -0.25200000405311584,
            7.963500022888184,
            -5.149499893188477
          ]
        }
      ]
    },
    {
      "id": "D:92",
      "chain": "D",
      "resseq": 92,
      "icode": "",
      "resname": "TRP",
      "hetflag": " ",
      "sasa": 0.0,
      "atoms": [
        {
          "atom_index": 7234,
          "name": "N",
          "element": "N",
          "coord": [
            -0.5863999724388123,
            8.224499702453613,
            -4.996500015258789
          ]
        },
        {
          "atom_index": 7235,
          "name": "CA",
          "element": "C",
          "coord": [
            -0.6345999836921692,
            8.336199760437012,
            -4.917200088500977
          ]
        },
        {
          "atom_index": 7236,
          "name": "C",
          "element": "C",
          "coord": [
            -0.7488999962806702,
            8.29319953918457,
            -4.827600002288818
          ]
        },
        {
          "atom_index": 7237,
          "name": "O",
          "element": "O",
          "coord": [
            -0.7527999877929688,
            8.32759952545166,
            -4.710899829864502
          ]
        },
        {
          "atom_index": 7238,
          "name": "CB",
          "element": "C",
          "coord": [
            -0.6725000143051147,
            8.454000473022461,
            -5.003900051116943
          ]
        },
        {
          "atom_index": 7239,
          "name": "CG",
          "element": "C",
          "coord": [
            -0.5558000206947327,
            8.528800010681152,
            -5.054299831390381
          ]
        },
        {
          "atom_index": 7240,
          "name": "CD1",
          "element": "C",
          "coord": [
            -0.5085999965667725,
            8.529399871826172,
            -5.182199954986572
          ]
        },
        {
          "atom_index": 7241,
          "name": "CD2",
          "element": "C",
          "coord": [
            -0.4700999855995178,
            8.615300178527832,
            -4.979599952697754
          ]
        },
        {
          "atom_index": 7242,
          "name": "NE1",
          "element": "N",
          "coord": [
            -0.39980000257492065,
            8.611700057983398,
            -5.19320011138916
          ]
        },
        {
          "atom_index": 7243,
          "name": "CE2",
          "element": "C",
          "coord": [
            -0.37299999594688416,
            8.66569995880127,
            -5.070000171661377
          ]
        },
        {
          "atom_index": 7244,
          "name": "CE3",
          "element": "C",
          "coord": [
            -0.4657999873161316,
            8.656299591064453,
            -4.845600128173828
          ]
        },
        {
          "atom_index": 7245,
          "name": "CZ2",
          "element": "C",
          "coord": [
            -0.27149999141693115,
            8.753700256347656,
            -5.030099868774414
          ]
        },
        {
          "atom_index": 7246,
          "name": "CZ3",
          "element": "C",
          "coord": [
            -0.3677000105381012,
            8.744999885559082,
            -4.806399822235107
          ]
        },
        {
          "atom_index": 7247,
          "name": "CH2",
          "element": "C",
          "coord": [
            -0.27090001106262207,
            8.791899681091309,
            -4.898099899291992
          ]
        }
      ]
    },
    {
      "id": "D:93",
      "chain": "D",
      "resseq": 93,
      "icode": "",
      "resname": "THR",
      "hetflag": " ",
      "sasa": 0.0,
      "atoms": [
        {
          "atom_index": 7248,
          "name": "N",
          "element": "N",
          "coord": [
            -0.8398000001907349,
            8.214200019836426,
            -4.882199764251709
          ]
        },
        {
          "atom_index": 7249,
          "name": "CA",
          "element": "C",
          "coord": [
            -0.953000009059906,
            8.164199829101562,
            -4.806300163269043
          ]
        },
        {
          "atom_index": 7250,
          "name": "C",
          "element": "C",
          "coord": [
            -0.9061999917030334,
            8.085599899291992,
            -4.684500217437744
          ]
        },
        {
          "atom_index": 7251,
          "name": "O",
          "element": "O",
          "coord": [
            -0.9487000107765198,
            8.113200187683105,
            -4.573800086975098
          ]
        },
        {
          "atom_index": 7252,
          "name": "CB",
          "element": "C",
          "coord": [
            -1.04830002784729,
            8.083999633789062,
            -4.896100044250488
          ]
        },
        {
          "atom_index": 7253,
          "name": "OG1",
          "element": "O",
          "coord": [
            -1.1233999729156494,
            8.175800323486328,
            -4.975900173187256
          ]
        },
        {
          "atom_index": 7254,
          "name": "CG2",
          "element": "C",
          "coord": [
            -1.1439000368118286,
            7.998199939727783,
            -4.815299987792969
          ]
        }
      ]
    },
    {
      "id": "D:94",
      "chain": "D",
      "resseq": 94,
      "icode": "",
      "resname": "TYR",
      "hetflag": " ",
      "sasa": 0.0,
      "atoms": [
        {
          "atom_index": 7255,
          "name": "N",
          "element": "N",
          "coord": [
            -0.8156999945640564,
            7.990799903869629,
            -4.70419979095459
          ]
        },
        {
          "atom_index": 7256,
          "name": "CA",
          "element": "C",
          "coord": [
            -0.7615000009536743,
            7.914299964904785,
            -4.593400001525879
          ]
        },
        {
          "atom_index": 7257,
          "name": "C",
          "element": "C",
          "coord": [
            -0.6901000142097473,
            8.00220012664795,
            -4.48960018157959
          ]
        },
        {
          "atom_index": 7258,
          "name": "O",
          "element": "O",
          "coord": [
            -0.7224000096321106,
            8.000200271606445,
            -4.3734002113342285
          ]
        },
        {
          "atom_index": 7259,
          "name": "CB",
          "element": "C",
          "coord": [
            -0.6671000123023987,
            7.809599876403809,
            -4.647200107574463
          ]
        },
        {
          "atom_index": 7260,
          "name": "CG",
          "element": "C",
          "coord": [
            -0.6322000026702881,
            7.7042999267578125,
            -4.545599937438965
          ]
        },
        {
          "atom_index": 7261,
          "name": "CD1",
          "element": "C",
          "coord": [
            -0.7265999913215637,
            7.610300064086914,
            -4.50570011138916
          ]
        },
        {
          "atom_index": 7262,
          "name": "CD2",
          "element": "C",
          "coord": [
            -0.5044999718666077,
            7.697400093078613,
            -4.488999843597412
          ]
        },
        {
          "atom_index": 7263,
          "name": "CE1",
          "element": "C",
          "coord": [
            -0.6952999830245972,
            7.5117998123168945,
            -4.41379976272583
          ]
        },
        {
          "atom_index": 7264,
          "name": "CE2",
          "element": "C",
          "coord": [
            -0.47200000286102295,
            7.598899841308594,
            -4.3968000411987305
          ]
        },
        {
          "atom_index": 7265,
          "name": "CZ",
          "element": "C",
          "coord": [
            -0.5684000253677368,
            7.505799770355225,
            -4.358699798583984
          ]
        },
        {
          "atom_index": 7266,
          "name": "OH",
          "element": "O",
          "coord": [
            -0.5389999747276306,
            7.406000137329102,
            -4.2652997970581055
          ]
        }
      ]
    },
    {
      "id": "D:95",
      "chain": "D",
      "resseq": 95,
      "icode": "",
      "resname": "ASN",
      "hetflag": " ",
      "sasa": 0.0,
      "atoms": [
        {
          "atom_index": 7267,
          "name": "N",
          "element": "N",
          "coord": [
            -0.5932000279426575,
            8.080400466918945,
            -4.533100128173828
          ]
        },
        {
          "atom_index": 7268,
          "name": "CA",
          "element": "C",
          "coord": [
            -0.5224999785423279,
            8.168800354003906,
            -4.44290018081665
          ]
        },
        {
          "atom_index": 7269,
          "name": "C",
          "element": "C",
          "coord": [
            -0.6148999929428101,
            8.256400108337402,
            -4.361400127410889
          ]
        },
        {
          "atom_index": 7270,
          "name": "O",
          "element": "O",
          "coord": [
            -0.6100000143051147,
            8.253299713134766,
            -4.239299774169922
          ]
        },
        {
          "atom_index": 7271,
          "name": "CB",
          "element": "C",
          "coord": [
            -0.4196999967098236,
            8.252799987792969,
            -4.518700122833252
          ]
        },
        {
          "atom_index": 7272,
          "name": "CG",
          "element": "C",
          "coord": [
            -0.30480000376701355,
            8.168999671936035,
            -4.571199893951416
          ]
        },
        {
          "atom_index": 7273,
          "name": "OD1",
          "element": "O",
          "coord": [
            -0.3075000047683716,
            8.04539966583252,
            -4.5619001388549805
          ]
        },
        {
          "atom_index": 7274,
          "name": "ND2",
          "element": "N",
          "coord": [
            -0.20080000162124634,
            8.235400199890137,
            -4.626299858093262
          ]
        }
      ]
    },
    {
      "id": "D:96",
      "chain": "D",
      "resseq": 96,
      "icode": "",
      "resname": "ALA",
      "hetflag": " ",
      "sasa": 0.0,
      "atoms": [
        {
          "atom_index": 7275,
          "name": "N",
          "element": "N",
          "coord": [
            -0.7001000046730042,
            8.333100318908691,
            -4.427700042724609
          ]
        },
        {
          "atom_index": 7276,
          "name": "CA",
          "element": "C",
          "coord": [
            -0.7882000207901001,
            8.42590045928955,
            -4.35699987411499
          ]
        },
        {
          "atom_index": 7277,
          "name": "C",
          "element": "C",
          "coord": [
            -0.8679999709129333,
            8.35420036315918,
            -4.2469000816345215
          ]
        },
        {
          "atom_index": 7278,
          "name": "O",
          "element": "O",
          "coord": [
            -0.8658999800682068,
            8.39579963684082,
            -4.13100004196167
          ]
        },
        {
          "atom_index": 7279,
          "name": "CB",
          "element": "C",
          "coord": [
            -0.8798999786376953,
            8.499099731445312,
            -4.4532999992370605
          ]
        }
      ]
    },
    {
      "id": "D:97",
      "chain": "D",
      "resseq": 97,
      "icode": "",
      "resname": "GLU",
      "hetflag": " ",
      "sasa": 0.0,
      "atoms": [
        {
          "atom_index": 7280,
          "name": "N",
          "element": "N",
          "coord": [
            -0.9325000047683716,
            8.244000434875488,
            -4.28249979019165
          ]
        },
        {
          "atom_index": 7281,
          "name": "CA",
          "element": "C",
          "coord": [
            -1.0088000297546387,
            8.164299964904785,
            -4.188399791717529
          ]
        },
        {
          "atom_index": 7282,
          "name": "C",
          "element": "C",
          "coord": [
            -0.9287999868392944,
            8.120400428771973,
            -4.065400123596191
          ]
        },
        {
          "atom_index": 7283,
          "name": "O",
          "element": "O",
          "coord": [
            -0.9725000262260437,
            8.141300201416016,
            -3.9516000747680664
          ]
        },
        {
          "atom_index": 7284,
          "name": "CB",
          "element": "C",
          "coord": [
            -1.068600058555603,
            8.043000221252441,
            -4.259399890899658
          ]
        },
        {
          "atom_index": 7285,
          "name": "CG",
          "element": "C",
          "coord": [
            -1.167799949645996,
            8.079000473022461,
            -4.370800018310547
          ]
        },
        {
          "atom_index": 7286,
          "name": "CD",
          "element": "C",
          "coord": [
            -1.3136999607086182,
            8.082900047302246,
            -4.3256001472473145
          ]
        },
        {
          "atom_index": 7287,
          "name": "OE1",
          "element": "O",
          "coord": [
            -1.3454999923706055,
            8.139300346374512,
            -4.218299865722656
          ]
        },
        {
          "atom_index": 7288,
          "name": "OE2",
          "element": "O",
          "coord": [
            -1.3990000486373901,
            8.029399871826172,
            -4.39900016784668
          ]
        }
      ]
    },
    {
      "id": "D:98",
      "chain": "D",
      "resseq": 98,
      "icode": "",
      "resname": "LEU",
      "hetflag": " ",
      "sasa": 0.0,
      "atoms": [
        {
          "atom_index": 7289,
          "name": "N",
          "element": "N",
          "coord": [
            -0.8123000264167786,
            8.060799598693848,
            -4.086599826812744
          ]
        },
        {
          "atom_index": 7290,
          "name": "CA",
          "element": "C",
          "coord": [
            -0.7301999926567078,
            8.017999649047852,
            -3.9751999378204346
          ]
        },
        {
          "atom_index": 7291,
          "name": "C",
          "element": "C",
          "coord": [
            -0.6675999760627747,
            8.132100105285645,
            -3.9040000438690186
          ]
        },
        {
          "atom_index": 7292,
          "name": "O",
          "element": "O",
          "coord": [
            -0.6442999839782715,
            8.123000144958496,
            -3.7841999530792236
          ]
        },
        {
          "atom_index": 7293,
          "name": "CB",
          "element": "C",
          "coord": [
            -0.6187999844551086,
            7.928599834442139,
            -4.020699977874756
          ]
        },
        {
          "atom_index": 7294,
          "name": "CG",
          "element": "C",
          "coord": [
            -0.6624000072479248,
            7.786099910736084,
            -4.045400142669678
          ]
        },
        {
          "atom_index": 7295,
          "name": "CD1",
          "element": "C",
          "coord": [
            -0.5357000231742859,
            7.706200122833252,
            -4.055699825286865
          ]
        },
        {
          "atom_index": 7296,
          "name": "CD2",
          "element": "C",
          "coord": [
            -0.7473000288009644,
            7.735400199890137,
            -3.9339001178741455
          ]
        }
      ]
    },
    {
      "id": "D:99",
      "chain": "D",
      "resseq": 99,
      "icode": "",
      "resname": "LEU",
      "hetflag": " ",
      "sasa": 0.0,
      "atoms": [
        {
          "atom_index": 7297,
          "name": "N",
          "element": "N",
          "coord": [
            -0.6363999843597412,
            8.238800048828125,
            -3.9762001037597656
          ]
        },
        {
          "atom_index": 7298,
          "name": "CA",
          "element": "C",
          "coord": [
            -0.5795000195503235,
            8.353799819946289,
            -3.90939998626709
          ]
        },
        {
          "atom_index": 7299,
          "name": "C",
          "element": "C",
          "coord": [
            -0.6773999929428101,
            8.399299621582031,
            -3.8034000396728516
          ]
        },
        {
          "atom_index": 7300,
          "name": "O",
          "element": "O",
          "coord": [
            -0.641700029373169,
            8.411600112915039,
            -3.6856000423431396
          ]
        },
        {
          "atom_index": 7301,
          "name": "CB",
          "element": "C",
          "coord": [
            -0.5512999892234802,
            8.468000411987305,
            -4.005899906158447
          ]
        },
        {
          "atom_index": 7302,
          "name": "CG",
          "element": "C",
          "coord": [
            -0.4848000109195709,
            8.584099769592285,
            -3.9310998916625977
          ]
        },
        {
          "atom_index": 7303,
          "name": "CD1",
          "element": "C",
          "coord": [
            -0.3409999907016754,
            8.544699668884277,
            -3.88070011138916
          ]
        },
        {
          "atom_index": 7304,
          "name": "CD2",
          "element": "C",
          "coord": [
            -0.4860000014305115,
            8.71150016784668,
            -4.017600059509277
          ]
        }
      ]
    },
    {
      "id": "D:100",
      "chain": "D",
      "resseq": 100,
      "icode": "",
      "resname": "VAL",
      "hetflag": " ",
      "sasa": 0.0,
      "atoms": [
        {
          "atom_index": 7305,
          "name": "N",
          "element": "N",
          "coord": [
            -0.8011999726295471,
            8.420599937438965,
            -3.846400022506714
          ]
        },
        {
          "atom_index": 7306,
          "name": "CA",
          "element": "C",
          "coord": [
            -0.9064000248908997,
            8.461000442504883,
            -3.7555999755859375
          ]
        },
        {
          "atom_index": 7307,
          "name": "C",
          "element": "C",
          "coord": [
            -0.9168999791145325,
            8.361900329589844,
            -3.6384999752044678
          ]
        },
        {
          "atom_index": 7308,
          "name": "O",
          "element": "O",
          "coord": [
            -0.9133999943733215,
            8.403400421142578,
            -3.5230000019073486
          ]
        },
        {
          "atom_index": 7309,
          "name": "CB",
          "element": "C",
          "coord": [
            -1.041100025177002,
            8.486000061035156,
            -3.8315000534057617
          ]
        },
        {
          "atom_index": 7310,
          "name": "CG1",
          "element": "C",
          "coord": [
            -1.1576999425888062,
            8.510600090026855,
            -3.7367000579833984
          ]
        },
        {
          "atom_index": 7311,
          "name": "CG2",
          "element": "C",
          "coord": [
            -1.0255000591278076,
            8.605899810791016,
            -3.9228999614715576
          ]
        }
      ]
    },
    {
      "id": "D:101",
      "chain": "D",
      "resseq": 101,
      "icode": "",
      "resname": "LEU",
      "hetflag": " ",
      "sasa": 0.0,
      "atoms": [
        {
          "atom_index": 7312,
          "name": "N",
          "element": "N",
          "coord": [
            -0.9240999817848206,
            8.232500076293945,
            -3.667799949645996
          ]
        },
        {
          "atom_index": 7313,
          "name": "CA",
          "element": "C",
          "coord": [
            -0.9433000087738037,
            8.134499549865723,
            -3.5624001026153564
          ]
        },
        {
          "atom_index": 7314,
          "name": "C",
          "element": "C",
          "coord": [
            -0.8360999822616577,
            8.144200325012207,
            -3.4560999870300293
          ]
        },
        {
          "atom_index": 7315,
          "name": "O",
          "element": "O",
          "coord": [
            -0.8651000261306763,
            8.148200035095215,
            -3.3373000621795654
          ]
        },
        {
          "atom_index": 7316,
          "name": "CB",
          "element": "C",
          "coord": [
            -0.9470000267028809,
            7.993800163269043,
            -3.6191000938415527
          ]
        },
        {
          "atom_index": 7317,
          "name": "CG",
          "element": "C",
          "coord": [
            -1.070099949836731,
            7.957900047302246,
            -3.7009999752044678
          ]
        },
        {
          "atom_index": 7318,
          "name": "CD1",
          "element": "C",
          "coord": [
            -1.0760999917984009,
            7.810500144958496,
            -3.7219998836517334
          ]
        },
        {
          "atom_index": 7319,
          "name": "CD2",
          "element": "C",
          "coord": [
            -1.1964000463485718,
            8.004599571228027,
            -3.63319993019104
          ]
        }
      ]
    },
    {
      "id": "D:102",
      "chain": "D",
      "resseq": 102,
      "icode": "",
      "resname": "MET",
      "hetflag": " ",
      "sasa": 0.0,
      "atoms": [
        {
          "atom_index": 7320,
          "name": "N",
          "element": "N",
          "coord": [
            -0.7120000123977661,
            8.148900032043457,
            -3.5007998943328857
          ]
        },
        {
          "atom_index": 7321,
          "name": "CA",
          "element": "C",
          "coord": [
            -0.5978000164031982,
            8.15369987487793,
            -3.411400079727173
          ]
        },
        {
          "atom_index": 7322,
          "name": "C",
          "element": "C",
          "coord": [
            -0.5946999788284302,
            8.279999732971191,
            -3.328000068664551
          ]
        },
        {
          "atom_index": 7323,
          "name": "O",
          "element": "O",
          "coord": [
            -0.5746999979019165,
            8.274499893188477,
            -3.2076001167297363
          ]
        },
        {
          "atom_index": 7324,
          "name": "CB",
          "element": "C",
          "coord": [
            -0.46790000796318054,
            8.1427001953125,
            -3.490999937057495
          ]
        },
        {
          "atom_index": 7325,
          "name": "CG",
          "element": "C",
          "coord": [
            -0.43050000071525574,
            8.000800132751465,
            -3.526900053024292
          ]
        },
        {
          "atom_index": 7326,
          "name": "SD",
          "element": "S",
          "coord": [
            -0.3052000105381012,
            7.991000175476074,
            -3.6582999229431152
          ]
        },
        {
          "atom_index": 7327,
          "name": "CE",
          "element": "C",
          "coord": [
            -0.15299999713897705,
            8.019100189208984,
            -3.567199945449829
          ]
        }
      ]
    },
    {
      "id": "D:103",
      "chain": "D",
      "resseq": 103,
      "icode": "",
      "resname": "GLU",
      "hetflag": " ",
      "sasa": 0.0,
      "atoms": [
        {
          "atom_index": 7328,
          "name": "N",
          "element": "N",
          "coord": [
            -0.6136999726295471,
            8.394100189208984,
            -3.393399953842163
          ]
        },
        {
          "atom_index": 7329,
          "name": "CA",
          "element": "C",
          "coord": [
            -0.6044999957084656,
            8.521100044250488,
            -3.325000047683716
          ]
        },
        {
          "atom_index": 7330,
          "name": "C",
          "element": "C",
          "coord": [
            -0.7204999923706055,
            8.54520034790039,
            -3.2304000854492188
          ]
        },
        {
          "atom_index": 7331,
          "name": "O",
          "element": "O",
          "coord": [
            -0.7026000022888184,
            8.604700088500977,
            -3.1245999336242676
          ]
        },
        {
          "atom_index": 7332,
          "name": "CB",
          "element": "C",
          "coord": [
            -0.5881999731063843,
            8.635899543762207,
            -3.4237000942230225
          ]
        },
        {
          "atom_index": 7333,
          "name": "CG",
          "element": "C",
          "coord": [
            -0.44600000977516174,
            8.645899772644043,
            -3.4804999828338623
          ]
        },
        {
          "atom_index": 7334,
          "name": "CD",
          "element": "C",
          "coord": [
            -0.3366999924182892,
            8.645000457763672,
            -3.3729000091552734
          ]
        },
        {
          "atom_index": 7335,
          "name": "OE1",
          "element": "O",
          "coord": [
            -0.3481999933719635,
            8.722999572753906,
            -3.276099920272827
          ]
        },
        {
          "atom_index": 7336,
          "name": "OE2",
          "element": "O",
          "coord": [
            -0.23970000445842743,
            8.566499710083008,
            -3.3847999572753906
          ]
        }
      ]
    },
    {
      "id": "D:104",
      "chain": "D",
      "resseq": 104,
      "icode": "",
      "resname": "ASN",
      "hetflag": " ",
      "sasa": 0.0,
      "atoms": [
        {
          "atom_index": 7337,
          "name": "N",
          "element": "N",
          "coord": [
            -0.8391000032424927,
            8.498800277709961,
            -3.2676000595092773
          ]
        },
        {
          "atom_index": 7338,
          "name": "CA",
          "element": "C",
          "coord": [
            -0.9519000053405762,
            8.501099586486816,
            -3.177000045776367
          ]
        },
        {
          "atom_index": 7339,
          "name": "C",
          "element": "C",
          "coord": [
            -0.9168999791145325,
            8.428099632263184,
            -3.0478999614715576
          ]
        },
        {
          "atom_index": 7340,
          "name": "O",
          "element": "O",
          "coord": [
            -0.9384999871253967,
            8.48009967803955,
            -2.9391000270843506
          ]
        },
        {
          "atom_index": 7341,
          "name": "CB",
          "element": "C",
          "coord": [
            -1.0760999917984009,
            8.440999984741211,
            -3.2425999641418457
          ]
        },
        {
          "atom_index": 7342,
          "name": "CG",
          "element": "C",
          "coord": [
            -1.1507999897003174,
            8.540599822998047,
            -3.327399969100952
          ]
        },
        {
          "atom_index": 7343,
          "name": "OD1",
          "element": "O",
          "coord": [
            -1.1246000528335571,
            8.660699844360352,
            -3.3229000568389893
          ]
        },
        {
          "atom_index": 7344,
          "name": "ND2",
          "element": "N",
          "coord": [
            -1.2452000379562378,
            8.491399765014648,
            -3.405400037765503
          ]
        }
      ]
    },
    {
      "id": "D:105",
      "chain": "D",
      "resseq": 105,
      "icode": "",
      "resname": "GLU",
      "hetflag": " ",
      "sasa": 0.0,
      "atoms": [
        {
          "atom_index": 7345,
          "name": "N",
          "element": "N",
          "coord": [
            -0.8597999811172485,
            8.308899879455566,
            -3.0592000484466553
          ]
        },
        {
          "atom_index": 7346,
          "name": "CA",
          "element": "C",
          "coord": [
            -0.8192999958992004,
            8.236900329589844,
            -2.940200090408325
          ]
        },
        {
          "atom_index": 7347,
          "name": "C",
          "element": "C",
          "coord": [
            -0.7236999869346619,
            8.318400382995605,
            -2.8547000885009766
          ]
        },
        {
          "atom_index": 7348,
          "name": "O",
          "element": "O",
          "coord": [
            -0.7480999827384949,
            8.336899757385254,
            -2.7360000610351562
          ]
        },
        {
          "atom_index": 7349,
          "name": "CB",
          "element": "C",
          "coord": [
            -0.7555000185966492,
            8.103599548339844,
            -2.974400043487549
          ]
        },
        {
          "atom_index": 7350,
          "name": "CG",
          "element": "C",
          "coord": [
            -0.7159000039100647,
            8.02750015258789,
            -2.850600004196167
          ]
        },
        {
          "atom_index": 7351,
          "name": "CD",
          "element": "C",
          "coord": [
            -0.632099986076355,
            7.906300067901611,
            -2.881200075149536
          ]
        },
        {
          "atom_index": 7352,
          "name": "OE1",
          "element": "O",
          "coord": [
            -0.6912000179290771,
            7.80620002746582,
            -2.9279000759124756
          ]
        },
        {
          "atom_index": 7353,
          "name": "OE2",
          "element": "O",
          "coord": [
            -0.508400022983551,
            7.910200119018555,
            -2.8578999042510986
          ]
        }
      ]
    },
    {
      "id": "D:106",
      "chain": "D",
      "resseq": 106,
      "icode": "",
      "resname": "ARG",
      "hetflag": " ",
      "sasa": 0.0,
      "atoms": [
        {
          "atom_index": 7354,
          "name": "N",
          "element": "N",
          "coord": [
            -0.6157000064849854,
            8.36709976196289,
            -2.915299892425537
          ]
        },
        {
          "atom_index": 7355,
          "name": "CA",
          "element": "C",
          "coord": [
            -0.5152000188827515,
            8.443699836730957,
            -2.842400074005127
          ]
        },
        {
          "atom_index": 7356,
          "name": "C",
          "element": "C",
          "coord": [
            -0.5724999904632568,
            8.567999839782715,
            -2.7778000831604004
          ]
        },
        {
          "atom_index": 7357,
          "name": "O",
          "element": "O",
          "coord": [
            -0.5210000276565552,
            8.615099906921387,
            -2.677500009536743
          ]
        },
        {
          "atom_index": 7358,
          "name": "CB",
          "element": "C",
          "coord": [
            -0.40070000290870667,
            8.483499526977539,
            -2.933300018310547
          ]
        },
        {
          "atom_index": 7359,
          "name": "CG",
          "element": "C",
          "coord": [
            -0.27880001068115234,
            8.394000053405762,
            -2.924999952316284
          ]
        },
        {
          "atom_index": 7360,
          "name": "CD",
          "element": "C",
          "coord": [
            -0.1590999960899353,
            8.471599578857422,
            -2.9816999435424805
          ]
        },
        {
          "atom_index": 7361,
          "name": "NE",
          "element": "N",
          "coord": [
            -0.07370000332593918,
            8.390800476074219,
            -3.069499969482422
          ]
        },
        {
          "atom_index": 7362,
          "name": "CZ",
          "element": "C",
          "coord": [
            0.012900000438094139,
            8.439800262451172,
            -3.1594998836517334
          ]
        },
        {
          "atom_index": 7363,
          "name": "NH1",
          "element": "N",
          "coord": [
            0.026200000196695328,
            8.57229995727539,
            -3.1760001182556152
          ]
        },
        {
          "atom_index": 7364,
          "name": "NH2",
          "element": "N",
          "coord": [
            0.08649999648332596,
            8.355999946594238,
            -3.2344000339508057
          ]
        }
      ]
    },
    {
      "id": "D:107",
      "chain": "D",
      "resseq": 107,
      "icode": "",
      "resname": "THR",
      "hetflag": " ",
      "sasa": 0.0,
      "atoms": [
        {
          "atom_index": 7365,
          "name": "N",
          "element": "N",
          "coord": [
            -0.6791999936103821,
            8.621199607849121,
            -2.835599899291992
          ]
        },
        {
          "atom_index": 7366,
          "name": "CA",
          "element": "C",
          "coord": [
            -0.7432000041007996,
            8.739299774169922,
            -2.782399892807007
          ]
        },
        {
          "atom_index": 7367,
          "name": "C",
          "element": "C",
          "coord": [
            -0.8113999962806702,
            8.706500053405762,
            -2.6507999897003174
          ]
        },
        {
          "atom_index": 7368,
          "name": "O",
          "element": "O",
          "coord": [
            -0.7904000282287598,
            8.774499893188477,
            -2.549499988555908
          ]
        },
        {
          "atom_index": 7369,
          "name": "CB",
          "element": "C",
          "coord": [
            -0.8438000082969666,
            8.795599937438965,
            -2.8812999725341797
          ]
        },
        {
          "atom_index": 7370,
          "name": "OG1",
          "element": "O",
          "coord": [
            -0.7745000123977661,
            8.841300010681152,
            -2.9972000122070312
          ]
        },
        {
          "atom_index": 7371,
          "name": "CG2",
          "element": "C",
          "coord": [
            -0.9182999730110168,
            8.912400245666504,
            -2.821899890899658
          ]
        }
      ]
    },
    {
      "id": "D:108",
      "chain": "D",
      "resseq": 108,
      "icode": "",
      "resname": "LEU",
      "hetflag": " ",
      "sasa": 0.0,
      "atoms": [
        {
          "atom_index": 7372,
          "name": "N",
          "element": "N",
          "coord": [
            -0.8912000060081482,
            8.600500106811523,
            -2.65120005607605
          ]
        },
        {
          "atom_index": 7373,
          "name": "CA",
          "element": "C",
          "coord": [
            -0.9678000211715698,
            8.563899993896484,
            -2.5327000617980957
          ]
        },
        {
          "atom_index": 7374,
          "name": "C",
          "element": "C",
          "coord": [
            -0.8795999884605408,
            8.518400192260742,
            -2.417799949645996
          ]
        },
        {
          "atom_index": 7375,
          "name": "O",
          "element": "O",
          "coord": [
            -0.9185000061988831,
            8.52810001373291,
            -2.3020999431610107
          ]
        },
        {
          "atom_index": 7376,
          "name": "CB",
          "element": "C",
          "coord": [
            -1.069100022315979,
            8.456600189208984,
            -2.5673999786376953
          ]
        },
        {
          "atom_index": 7377,
          "name": "CG",
          "element": "C",
          "coord": [
            -1.1722999811172485,
            8.49940013885498,
            -2.6710000038146973
          ]
        },
        {
          "atom_index": 7378,
          "name": "CD1",
          "element": "C",
          "coord": [
            -1.2750999927520752,
            8.388999938964844,
            -2.686000108718872
          ]
        },
        {
          "atom_index": 7379,
          "name": "CD2",
          "element": "C",
          "coord": [
            -1.2378000020980835,
            8.631699562072754,
            -2.63319993019104
          ]
        }
      ]
    },
    {
      "id": "D:109",
      "chain": "D",
      "resseq": 109,
      "icode": "",
      "resname": "ASP",
      "hetflag": " ",
      "sasa": 0.0,
      "atoms": [
        {
          "atom_index": 7380,
          "name": "N",
          "element": "N",
          "coord": [
            -0.7615000009536743,
            8.468600273132324,
            -2.4518001079559326
          ]
        },
        {
          "atom_index": 7381,
          "name": "CA",
          "element": "C",
          "coord": [
            -0.6618000268936157,
            8.432700157165527,
            -2.3543999195098877
          ]
        },
        {
          "atom_index": 7382,
          "name": "C",
          "element": "C",
          "coord": [
            -0.5906999707221985,
            8.555899620056152,
            -2.303100109100342
          ]
        },
        {
          "atom_index": 7383,
          "name": "O",
          "element": "O",
          "coord": [
            -0.5540000200271606,
            8.562299728393555,
            -2.1854000091552734
          ]
        },
        {
          "atom_index": 7384,
          "name": "CB",
          "element": "C",
          "coord": [
            -0.5630000233650208,
            8.336099624633789,
            -2.4161999225616455
          ]
        },
        {
          "atom_index": 7385,
          "name": "CG",
          "element": "C",
          "coord": [
            -0.6119999885559082,
            8.193400382995605,
            -2.411799907684326
          ]
        },
        {
          "atom_index": 7386,
          "name": "OD1",
          "element": "O",
          "coord": [
            -0.6209999918937683,
            8.130999565124512,
            -2.519399881362915
          ]
        },
        {
          "atom_index": 7387,
          "name": "OD2",
          "element": "O",
          "coord": [
            -0.6417999863624573,
            8.14430046081543,
            -2.300299882888794
          ]
        }
      ]
    },
    {
      "id": "D:110",
      "chain": "D",
      "resseq": 110,
      "icode": "",
      "resname": "PHE",
      "hetflag": " ",
      "sasa": 0.0,
      "atoms": [
        {
          "atom_index": 7388,
          "name": "N",
          "element": "N",
          "coord": [
            -0.5728999972343445,
            8.653499603271484,
            -2.3917999267578125
          ]
        },
        {
          "atom_index": 7389,
          "name": "CA",
          "element": "C",
          "coord": [
            -0.5121999979019165,
            8.781299591064453,
            -2.357599973678589
          ]
        },
        {
          "atom_index": 7390,
          "name": "C",
          "element": "C",
          "coord": [
            -0.590399980545044,
            8.85099983215332,
            -2.246799945831299
          ]
        },
        {
          "atom_index": 7391,
          "name": "O",
          "element": "O",
          "coord": [
            -0.5321000218391418,
            8.906399726867676,
            -2.154400110244751
          ]
        },
        {
          "atom_index": 7392,
          "name": "CB",
          "element": "C",
          "coord": [
            -0.5030999779701233,
            8.868499755859375,
            -2.482100009918213
          ]
        },
        {
          "atom_index": 7393,
          "name": "CG",
          "element": "C",
          "coord": [
            -0.45750001072883606,
            9.00879955291748,
            -2.456199884414673
          ]
        },
        {
          "atom_index": 7394,
          "name": "CD1",
          "element": "C",
          "coord": [
            -0.3244999945163727,
            9.037099838256836,
            -2.4279000759124756
          ]
        },
        {
          "atom_index": 7395,
          "name": "CD2",
          "element": "C",
          "coord": [
            -0.5472999811172485,
            9.113900184631348,
            -2.4646999835968018
          ]
        },
        {
          "atom_index": 7396,
          "name": "CE1",
          "element": "C",
          "coord": [
            -0.28290000557899475,
            9.168000221252441,
            -2.405900001525879
          ]
        },
        {
          "atom_index": 7397,
          "name": "CE2",
          "element": "C",
          "coord": [
            -0.5059999823570251,
            9.245100021362305,
            -2.4433000087738037
          ]
        },
        {
          "atom_index": 7398,
          "name": "CZ",
          "element": "C",
          "coord": [
            -0.374099999666214,
            9.271900177001953,
            -2.414400100708008
          ]
        }
      ]
    },
    {
      "id": "D:111",
      "chain": "D",
      "resseq": 111,
      "icode": "",
      "resname": "HIS",
      "hetflag": " ",
      "sasa": 0.0,
      "atoms": [
        {
          "atom_index": 7399,
          "name": "N",
          "element": "N",
          "coord": [
            -0.7226999998092651,
            8.84570026397705,
            -2.2558999061584473
          ]
        },
        {
          "atom_index": 7400,
          "name": "CA",
          "element": "C",
          "coord": [
            -0.8097000122070312,
            8.901100158691406,
            -2.1530001163482666
          ]
        },
        {
          "atom_index": 7401,
          "name": "C",
          "element": "C",
          "coord": [
            -0.7979999780654907,
            8.827699661254883,
            -2.020900011062622
          ]
        },
        {
          "atom_index": 7402,
          "name": "O",
          "element": "O",
          "coord": [
            -0.781499981880188,
            8.890399932861328,
            -1.916700005531311
          ]
        },
        {
          "atom_index": 7403,
          "name": "CB",
          "element": "C",
          "coord": [
            -0.9544000029563904,
            8.900199890136719,
            -2.199700117111206
          ]
        },
        {
          "atom_index": 7404,
          "name": "CG",
          "element": "C",
          "coord": [
            -0.9850999712944031,
            9.005000114440918,
            -2.3020999431610107
          ]
        },
        {
          "atom_index": 7405,
          "name": "ND1",
          "element": "N",
          "coord": [
            -0.9492999911308289,
            9.137299537658691,
            -2.2860000133514404
          ]
        },
        {
          "atom_index": 7406,
          "name": "CD2",
          "element": "C",
          "coord": [
            -1.048799991607666,
            8.9975004196167,
            -2.4214000701904297
          ]
        },
        {
          "atom_index": 7407,
          "name": "CE1",
          "element": "C",
          "coord": [
            -0.9897000193595886,
            9.206600189208984,
            -2.390899896621704
          ]
        },
        {
          "atom_index": 7408,
          "name": "NE2",
          "element": "N",
          "coord": [
            -1.0506000518798828,
            9.124300003051758,
            -2.474299907684326
          ]
        }
      ]
    },
    {
      "id": "D:112",
      "chain": "D",
      "resseq": 112,
      "icode": "",
      "resname": "ASP",
      "hetflag": " ",
      "sasa": 0.0,
      "atoms": [
        {
          "atom_index": 7409,
          "name": "N",
          "element": "N",
          "coord": [
            -0.8062000274658203,
            8.694999694824219,
            -2.0264999866485596
          ]
        },
        {
          "atom_index": 7410,
          "name": "CA",
          "element": "C",
          "coord": [
            -0.7874000072479248,
            8.610199928283691,
            -1.909000039100647
          ]
        },
        {
          "atom_index": 7411,
          "name": "C",
          "element": "C",
          "coord": [
            -0.6570000052452087,
            8.643400192260742,
            -1.8391000032424927
          ]
        },
        {
          "atom_index": 7412,
          "name": "O",
          "element": "O",
          "coord": [
            -0.6538000106811523,
            8.657600402832031,
            -1.7172000408172607
          ]
        },
        {
          "atom_index": 7413,
          "name": "CB",
          "element": "C",
          "coord": [
            -0.7896000146865845,
            8.461700439453125,
            -1.9469000101089478
          ]
        },
        {
          "atom_index": 7414,
          "name": "CG",
          "element": "C",
          "coord": [
            -0.9300000071525574,
            8.405699729919434,
            -1.9536999464035034
          ]
        },
        {
          "atom_index": 7415,
          "name": "OD1",
          "element": "O",
          "coord": [
            -0.9983000159263611,
            8.424099922180176,
            -2.057300090789795
          ]
        },
        {
          "atom_index": 7416,
          "name": "OD2",
          "element": "O",
          "coord": [
            -0.9718000292778015,
            8.34220027923584,
            -1.854599952697754
          ]
        }
      ]
    },
    {
      "id": "D:113",
      "chain": "D",
      "resseq": 113,
      "icode": "",
      "resname": "SER",
      "hetflag": " ",
      "sasa": 0.0,
      "atoms": [
        {
          "atom_index": 7417,
          "name": "N",
          "element": "N",
          "coord": [
            -0.550599992275238,
            8.656800270080566,
            -1.9179999828338623
          ]
        },
        {
          "atom_index": 7418,
          "name": "CA",
          "element": "C",
          "coord": [
            -0.41769999265670776,
            8.690400123596191,
            -1.8672000169754028
          ]
        },
        {
          "atom_index": 7419,
          "name": "C",
          "element": "C",
          "coord": [
            -0.4212999939918518,
            8.818099975585938,
            -1.784000039100647
          ]
        },
        {
          "atom_index": 7420,
          "name": "O",
          "element": "O",
          "coord": [
            -0.3736000061035156,
            8.820599555969238,
            -1.6704000234603882
          ]
        },
        {
          "atom_index": 7421,
          "name": "CB",
          "element": "C",
          "coord": [
            -0.3176000118255615,
            8.704099655151367,
            -1.9830000400543213
          ]
        },
        {
          "atom_index": 7422,
          "name": "OG",
          "element": "O",
          "coord": [
            -0.18719999492168427,
            8.737500190734863,
            -1.937999963760376
          ]
        }
      ]
    },
    {
      "id": "D:114",
      "chain": "D",
      "resseq": 114,
      "icode": "",
      "resname": "ASN",
      "hetflag": " ",
      "sasa": 0.0,
      "atoms": [
        {
          "atom_index": 7423,
          "name": "N",
          "element": "N",
          "coord": [
            -0.48030000925064087,
            8.922800064086914,
            -1.8407000303268433
          ]
        },
        {
          "atom_index": 7424,
          "name": "CA",
          "element": "C",
          "coord": [
            -0.4853000044822693,
            9.052800178527832,
            -1.7762000560760498
          ]
        },
        {
          "atom_index": 7425,
          "name": "C",
          "element": "C",
          "coord": [
            -0.5638999938964844,
            9.04990005493164,
            -1.646399974822998
          ]
        },
        {
          "atom_index": 7426,
          "name": "O",
          "element": "O",
          "coord": [
            -0.5231000185012817,
            9.109000205993652,
            -1.545799970626831
          ]
        },
        {
          "atom_index": 7427,
          "name": "CB",
          "element": "C",
          "coord": [
            -0.541700005531311,
            9.156399726867676,
            -1.8726999759674072
          ]
        },
        {
          "atom_index": 7428,
          "name": "CG",
          "element": "C",
          "coord": [
            -0.4503999948501587,
            9.179699897766113,
            -1.9917000532150269
          ]
        },
        {
          "atom_index": 7429,
          "name": "OD1",
          "element": "O",
          "coord": [
            -0.3368000090122223,
            9.131699562072754,
            -1.9946999549865723
          ]
        },
        {
          "atom_index": 7430,
          "name": "ND2",
          "element": "N",
          "coord": [
            -0.49959999322891235,
            9.253399848937988,
            -2.09089994430542
          ]
        }
      ]
    },
    {
      "id": "D:115",
      "chain": "D",
      "resseq": 115,
      "icode": "",
      "resname": "VAL",
      "hetflag": " ",
      "sasa": 0.0,
      "atoms": [
        {
          "atom_index": 7431,
          "name": "N",
          "element": "N",
          "coord": [
            -0.6761999726295471,
            8.979499816894531,
            -1.6496000289916992
          ]
        },
        {
          "atom_index": 7432,
          "name": "CA",
          "element": "C",
          "coord": [
            -0.757099986076355,
            8.959199905395508,
            -1.5313999652862549
          ]
        },
        {
          "atom_index": 7433,
          "name": "C",
          "element": "C",
          "coord": [
            -0.6714000105857849,
            8.900699615478516,
            -1.4186999797821045
          ]
        },
        {
          "atom_index": 7434,
          "name": "O",
          "element": "O",
          "coord": [
            -0.666700005531311,
            8.956000328063965,
            -1.3082000017166138
          ]
        },
        {
          "atom_index": 7435,
          "name": "CB",
          "element": "C",
          "coord": [
            -0.8779000043869019,
            8.869999885559082,
            -1.563599944114685
          ]
        },
        {
          "atom_index": 7436,
          "name": "CG1",
          "element": "C",
          "coord": [
            -0.9354000091552734,
            8.808899879455566,
            -1.4378000497817993
          ]
        },
        {
          "atom_index": 7437,
          "name": "CG2",
          "element": "C",
          "coord": [
            -0.9835000038146973,
            8.950599670410156,
            -1.6361000537872314
          ]
        }
      ]
    },
    {
      "id": "D:116",
      "chain": "D",
      "resseq": 116,
      "icode": "",
      "resname": "LYS",
      "hetflag": " ",
      "sasa": 0.0,
      "atoms": [
        {
          "atom_index": 7438,
          "name": "N",
          "element": "N",
          "coord": [
            -0.6014999747276306,
            8.791399955749512,
            -1.4486000537872314
          ]
        },
        {
          "atom_index": 7439,
          "name": "CA",
          "element": "C",
          "coord": [
            -0.5153999924659729,
            8.725600242614746,
            -1.3514000177383423
          ]
        },
        {
          "atom_index": 7440,
          "name": "C",
          "element": "C",
          "coord": [
            -0.4018999934196472,
            8.817299842834473,
            -1.3056000471115112
          ]
        },
        {
          "atom_index": 7441,
          "name": "O",
          "element": "O",
          "coord": [
            -0.36250001192092896,
            8.81350040435791,
            -1.1890000104904175
          ]
        },
        {
          "atom_index": 7442,
          "name": "CB",
          "element": "C",
          "coord": [
            -0.4595000147819519,
            8.594499588012695,
            -1.406499981880188
          ]
        },
        {
          "atom_index": 7443,
          "name": "CG",
          "element": "C",
          "coord": [
            -0.44749999046325684,
            8.487600326538086,
            -1.2998000383377075
          ]
        },
        {
          "atom_index": 7444,
          "name": "CD",
          "element": "C",
          "coord": [
            -0.33059999346733093,
            8.393899917602539,
            -1.3243999481201172
          ]
        },
        {
          "atom_index": 7445,
          "name": "CE",
          "element": "C",
          "coord": [
            -0.2944999933242798,
            8.320099830627441,
            -1.1953999996185303
          ]
        },
        {
          "atom_index": 7446,
          "name": "NZ",
          "element": "N",
          "coord": [
            -0.17710000276565552,
            8.230999946594238,
            -1.2146999835968018
          ]
        }
      ]
    },
    {
      "id": "D:117",
      "chain": "D",
      "resseq": 117,
      "icode": "",
      "resname": "ASN",
      "hetflag": " ",
      "sasa": 0.0,
      "atoms": [
        {
          "atom_index": 7447,
          "name": "N",
          "element": "N",
          "coord": [
            -0.350600004196167,
            8.899299621582031,
            -1.3974000215530396
          ]
        },
        {
          "atom_index": 7448,
          "name": "CA",
          "element": "C",
          "coord": [
            -0.25220000743865967,
            9.002099990844727,
            -1.3641999959945679
          ]
        },
        {
          "atom_index": 7449,
          "name": "C",
          "element": "C",
          "coord": [
            -0.3043000102043152,
            9.097000122070312,
            -1.2592999935150146
          ]
        },
        {
          "atom_index": 7450,
          "name": "O",
          "element": "O",
          "coord": [
            -0.23569999635219574,
            9.126500129699707,
            -1.1612999439239502
          ]
        },
        {
          "atom_index": 7451,
          "name": "CB",
          "element": "C",
          "coord": [
            -0.21709999442100525,
            9.084500312805176,
            -1.4873000383377075
          ]
        },
        {
          "atom_index": 7452,
          "name": "CG",
          "element": "C",
          "coord": [
            -0.1096000000834465,
            9.021400451660156,
            -1.5714000463485718
          ]
        },
        {
          "atom_index": 7453,
          "name": "OD1",
          "element": "O",
          "coord": [
            -0.11949999630451202,
            9.01990032196045,
            -1.6928000450134277
          ]
        },
        {
          "atom_index": 7454,
          "name": "ND2",
          "element": "N",
          "coord": [
            -0.006099999882280827,
            8.970000267028809,
            -1.5078999996185303
          ]
        }
      ]
    },
    {
      "id": "D:118",
      "chain": "D",
      "resseq": 118,
      "icode": "",
      "resname": "LEU",
      "hetflag": " ",
      "sasa": 0.0,
      "atoms": [
        {
          "atom_index": 7455,
          "name": "N",
          "element": "N",
          "coord": [
            -0.42640000581741333,
            9.1451997756958,
            -1.2827999591827393
          ]
        },
        {
          "atom_index": 7456,
          "name": "CA",
          "element": "C",
          "coord": [
            -0.492000013589859,
            9.240099906921387,
            -1.1943000555038452
          ]
        },
        {
          "atom_index": 7457,
          "name": "C",
          "element": "C",
          "coord": [
            -0.5205000042915344,
            9.175999641418457,
            -1.0612000226974487
          ]
        },
        {
          "atom_index": 7458,
          "name": "O",
          "element": "O",
          "coord": [
            -0.49939998984336853,
            9.237600326538086,
            -0.9575999975204468
          ]
        },
        {
          "atom_index": 7459,
          "name": "CB",
          "element": "C",
          "coord": [
            -0.6215000152587891,
            9.291099548339844,
            -1.2563999891281128
          ]
        },
        {
          "atom_index": 7460,
          "name": "CG",
          "element": "C",
          "coord": [
            -0.6664000153541565,
            9.427499771118164,
            -1.2049000263214111
          ]
        },
        {
          "atom_index": 7461,
          "name": "CD1",
          "element": "C",
          "coord": [
            -0.5625,
            9.535900115966797,
            -1.2347999811172485
          ]
        },
        {
          "atom_index": 7462,
          "name": "CD2",
          "element": "C",
          "coord": [
            -0.8008999824523926,
            9.46399974822998,
            -1.2648999691009521
          ]
        }
      ]
    },
    {
      "id": "D:119",
      "chain": "D",
      "resseq": 119,
      "icode": "",
      "resname": "TYR",
      "hetflag": " ",
      "sasa": 0.0,
      "atoms": [
        {
          "atom_index": 7463,
          "name": "N",
          "element": "N",
          "coord": [
            -0.5673999786376953,
            9.051799774169922,
            -1.065000057220459
          ]
        },
        {
          "atom_index": 7464,
          "name": "CA",
          "element": "C",
          "coord": [
            -0.5899999737739563,
            8.974599838256836,
            -0.9440000057220459
          ]
        },
        {
          "atom_index": 7465,
          "name": "C",
          "element": "C",
          "coord": [
            -0.461899995803833,
            8.963199615478516,
            -0.8605999946594238
          ]
        },
        {
          "atom_index": 7466,
          "name": "O",
          "element": "O",
          "coord": [
            -0.4634000062942505,
            8.983400344848633,
            -0.7386999726295471
          ]
        },
        {
          "atom_index": 7467,
          "name": "CB",
          "element": "C",
          "coord": [
            -0.64410001039505,
            8.835200309753418,
            -0.978600025177002
          ]
        },
        {
          "atom_index": 7468,
          "name": "CG",
          "element": "C",
          "coord": [
            -0.6676999926567078,
            8.746100425720215,
            -0.8575999736785889
          ]
        },
        {
          "atom_index": 7469,
          "name": "CD1",
          "element": "C",
          "coord": [
            -0.7900000214576721,
            8.747699737548828,
            -0.7894999980926514
          ]
        },
        {
          "atom_index": 7470,
          "name": "CD2",
          "element": "C",
          "coord": [
            -0.5676000118255615,
            8.660599708557129,
            -0.8111000061035156
          ]
        },
        {
          "atom_index": 7471,
          "name": "CE1",
          "element": "C",
          "coord": [
            -0.8118000030517578,
            8.666399955749512,
            -0.6783000230789185
          ]
        },
        {
          "atom_index": 7472,
          "name": "CE2",
          "element": "C",
          "coord": [
            -0.588100016117096,
            8.579299926757812,
            -0.7002999782562256
          ]
        },
        {
          "atom_index": 7473,
          "name": "CZ",
          "element": "C",
          "coord": [
            -0.7102000117301941,
            8.582599639892578,
            -0.6345000267028809
          ]
        },
        {
          "atom_index": 7474,
          "name": "OH",
          "element": "O",
          "coord": [
            -0.7301999926567078,
            8.501700401306152,
            -0.5253000259399414
          ]
        }
      ]
    },
    {
      "id": "D:120",
      "chain": "D",
      "resseq": 120,
      "icode": "",
      "resname": "ASP",
      "hetflag": " ",
      "sasa": 0.0,
      "atoms": [
        {
          "atom_index": 7475,
          "name": "N",
          "element": "N",
          "coord": [
            -0.3515999913215637,
            8.931099891662598,
            -0.9273999929428101
          ]
        },
        {
          "atom_index": 7476,
          "name": "CA",
          "element": "C",
          "coord": [
            -0.22589999437332153,
            8.905799865722656,
            -0.8585000038146973
          ]
        },
        {
          "atom_index": 7477,
          "name": "C",
          "element": "C",
          "coord": [
            -0.15710000693798065,
            9.032899856567383,
            -0.8111000061035156
          ]
        },
        {
          "atom_index": 7478,
          "name": "O",
          "element": "O",
          "coord": [
            -0.08160000294446945,
            9.028499603271484,
            -0.714900016784668
          ]
        },
        {
          "atom_index": 7479,
          "name": "CB",
          "element": "C",
          "coord": [
            -0.13249999284744263,
            8.821000099182129,
            -0.9449999928474426
          ]
        },
        {
          "atom_index": 7480,
          "name": "CG",
          "element": "C",
          "coord": [
            -0.17890000343322754,
            8.675999641418457,
            -0.9569000005722046
          ]
        },
        {
          "atom_index": 7481,
          "name": "OD1",
          "element": "O",
          "coord": [
            -0.23190000653266907,
            8.621299743652344,
            -0.8568000197410583
          ]
        },
        {
          "atom_index": 7482,
          "name": "OD2",
          "element": "O",
          "coord": [
            -0.16120000183582306,
            8.616600036621094,
            -1.065999984741211
          ]
        }
      ]
    },
    {
      "id": "D:121",
      "chain": "D",
      "resseq": 121,
      "icode": "",
      "resname": "LYS",
      "hetflag": " ",
      "sasa": 0.0,
      "atoms": [
        {
          "atom_index": 7483,
          "name": "N",
          "element": "N",
          "coord": [
            -0.1834000051021576,
            9.14490032196045,
            -0.8780999779701233
          ]
        },
        {
          "atom_index": 7484,
          "name": "CA",
          "element": "C",
          "coord": [
            -0.13220000267028809,
            9.275199890136719,
            -0.8342000246047974
          ]
        },
        {
          "atom_index": 7485,
          "name": "C",
          "element": "C",
          "coord": [
            -0.19329999387264252,
            9.315600395202637,
            -0.7016000151634216
          ]
        },
        {
          "atom_index": 7486,
          "name": "O",
          "element": "O",
          "coord": [
            -0.12229999899864197,
            9.356300354003906,
            -0.6100999712944031
          ]
        },
        {
          "atom_index": 7487,
          "name": "CB",
          "element": "C",
          "coord": [
            -0.15530000627040863,
            9.384400367736816,
            -0.9395999908447266
          ]
        },
        {
          "atom_index": 7488,
          "name": "CG",
          "element": "C",
          "coord": [
            -0.027300000190734863,
            9.430999755859375,
            -1.0063999891281128
          ]
        },
        {
          "atom_index": 7489,
          "name": "CD",
          "element": "C",
          "coord": [
            -0.051600001752376556,
            9.49020004272461,
            -1.1433000564575195
          ]
        },
        {
          "atom_index": 7490,
          "name": "CE",
          "element": "C",
          "coord": [
            0.07429999858140945,
            9.478799819946289,
            -1.228600025177002
          ]
        },
        {
          "atom_index": 7491,
          "name": "NZ",
          "element": "N",
          "coord": [
            0.045499999076128006,
            9.48289966583252,
            -1.3743000030517578
          ]
        }
      ]
    },
    {
      "id": "D:122",
      "chain": "D",
      "resseq": 122,
      "icode": "",
      "resname": "VAL",
      "hetflag": " ",
      "sasa": 0.0,
      "atoms": [
        {
          "atom_index": 7492,
          "name": "N",
          "element": "N",
          "coord": [
            -0.32519999146461487,
            9.303199768066406,
            -0.6920999884605408
          ]
        },
        {
          "atom_index": 7493,
          "name": "CA",
          "element": "C",
          "coord": [
            -0.3961000144481659,
            9.328100204467773,
            -0.567799985408783
          ]
        },
        {
          "atom_index": 7494,
          "name": "C",
          "element": "C",
          "coord": [
            -0.34380000829696655,
            9.233499526977539,
            -0.4602999985218048
          ]
        },
        {
          "atom_index": 7495,
          "name": "O",
          "element": "O",
          "coord": [
            -0.30160000920295715,
            9.277799606323242,
            -0.35440000891685486
          ]
        },
        {
          "atom_index": 7496,
          "name": "CB",
          "element": "C",
          "coord": [
            -0.5478000044822693,
            9.3100004196167,
            -0.5860000252723694
          ]
        },
        {
          "atom_index": 7497,
          "name": "CG1",
          "element": "C",
          "coord": [
            -0.6204000115394592,
            9.322099685668945,
            -0.4535999894142151
          ]
        },
        {
          "atom_index": 7498,
          "name": "CG2",
          "element": "C",
          "coord": [
            -0.6010000109672546,
            9.411800384521484,
            -0.6848999857902527
          ]
        }
      ]
    },
    {
      "id": "D:123",
      "chain": "D",
      "resseq": 123,
      "icode": "",
      "resname": "ARG",
      "hetflag": " ",
      "sasa": 0.0,
      "atoms": [
        {
          "atom_index": 7499,
          "name": "N",
          "element": "N",
          "coord": [
            -0.34360000491142273,
            9.103899955749512,
            -0.4912000000476837
          ]
        },
        {
          "atom_index": 7500,
          "name": "CA",
          "element": "C",
          "coord": [
            -0.30390000343322754,
            8.998499870300293,
            -0.397599995136261
          ]
        },
        {
          "atom_index": 7501,
          "name": "C",
          "element": "C",
          "coord": [
            -0.17000000178813934,
            9.026100158691406,
            -0.3287999927997589
          ]
        },
        {
          "atom_index": 7502,
          "name": "O",
          "element": "O",
          "coord": [
            -0.15850000083446503,
            9.014699935913086,
            -0.20589999854564667
          ]
        },
        {
          "atom_index": 7503,
          "name": "CB",
          "element": "C",
          "coord": [
            -0.30000001192092896,
            8.86299991607666,
            -0.4690000116825104
          ]
        },
        {
          "atom_index": 7504,
          "name": "CG",
          "element": "C",
          "coord": [
            -0.25450000166893005,
            8.74779987335205,
            -0.38179999589920044
          ]
        },
        {
          "atom_index": 7505,
          "name": "CD",
          "element": "C",
          "coord": [
            -0.25529998540878296,
            8.619199752807617,
            -0.4593999981880188
          ]
        },
        {
          "atom_index": 7506,
          "name": "NE",
          "element": "N",
          "coord": [
            -0.1371999979019165,
            8.538900375366211,
            -0.4300999939441681
          ]
        },
        {
          "atom_index": 7507,
          "name": "CZ",
          "element": "C",
          "coord": [
            -0.033799998462200165,
            8.5246000289917,
            -0.5128999948501587
          ]
        },
        {
          "atom_index": 7508,
          "name": "NH1",
          "element": "N",
          "coord": [
            -0.032999999821186066,
            8.584199905395508,
            -0.6317999958992004
          ]
        },
        {
          "atom_index": 7509,
          "name": "NH2",
          "element": "N",
          "coord": [
            0.06909999996423721,
            8.449199676513672,
            -0.4765999913215637
          ]
        }
      ]
    },
    {
      "id": "D:124",
      "chain": "D",
      "resseq": 124,
      "icode": "",
      "resname": "LEU",
      "hetflag": " ",
      "sasa": 0.0,
      "atoms": [
        {
          "atom_index": 7510,
          "name": "N",
          "element": "N",
          "coord": [
            -0.07000000029802322,
            9.062800407409668,
            -0.40860000252723694
          ]
        },
        {
          "atom_index": 7511,
          "name": "CA",
          "element": "C",
          "coord": [
            0.06560000032186508,
            9.084799766540527,
            -0.35839998722076416
          ]
        },
        {
          "atom_index": 7512,
          "name": "C",
          "element": "C",
          "coord": [
            0.07970000058412552,
            9.215299606323242,
            -0.2802000045776367
          ]
        },
        {
          "atom_index": 7513,
          "name": "O",
          "element": "O",
          "coord": [
            0.15449999272823334,
            9.221799850463867,
            -0.1826000064611435
          ]
        },
        {
          "atom_index": 7514,
          "name": "CB",
          "element": "C",
          "coord": [
            0.1671999990940094,
            9.078300476074219,
            -0.47290000319480896
          ]
        },
        {
          "atom_index": 7515,
          "name": "CG",
          "element": "C",
          "coord": [
            0.19519999623298645,
            8.93910026550293,
            -0.5313000082969666
          ]
        },
        {
          "atom_index": 7516,
          "name": "CD1",
          "element": "C",
          "coord": [
            0.2513999938964844,
            8.949700355529785,
            -0.671500027179718
          ]
        },
        {
          "atom_index": 7517,
          "name": "CD2",
          "element": "C",
          "coord": [
            0.28859999775886536,
            8.85830020904541,
            -0.4431000053882599
          ]
        }
      ]
    },
    {
      "id": "D:125",
      "chain": "D",
      "resseq": 125,
      "icode": "",
      "resname": "GLN",
      "hetflag": " ",
      "sasa": 0.0,
      "atoms": [
        {
          "atom_index": 7518,
          "name": "N",
          "element": "N",
          "coord": [
            0.006200000178068876,
            9.317500114440918,
            -0.32280001044273376
          ]
        },
        {
          "atom_index": 7519,
          "name": "CA",
          "element": "C",
          "coord": [
            0.0071000000461936,
            9.447699546813965,
            -0.25780001282691956
          ]
        },
        {
          "atom_index": 7520,
          "name": "C",
          "element": "C",
          "coord": [
            -0.02979999966919422,
            9.437899589538574,
            -0.1096000000834465
          ]
        },
        {
          "atom_index": 7521,
          "name": "O",
          "element": "O",
          "coord": [
            0.012400000356137753,
            9.520600318908691,
            -0.029600000008940697
          ]
        },
        {
          "atom_index": 7522,
          "name": "CB",
          "element": "C",
          "coord": [
            -0.09070000052452087,
            9.53909969329834,
            -0.3294000029563904
          ]
        },
        {
          "atom_index": 7523,
          "name": "CG",
          "element": "C",
          "coord": [
            -0.062199998646974564,
            9.686300277709961,
            -0.3147999942302704
          ]
        },
        {
          "atom_index": 7524,
          "name": "CD",
          "element": "C",
          "coord": [
            -0.14869999885559082,
            9.770500183105469,
            -0.40689998865127563
          ]
        },
        {
          "atom_index": 7525,
          "name": "OE1",
          "element": "O",
          "coord": [
            -0.20340000092983246,
            9.872200012207031,
            -0.3662000000476837
          ]
        },
        {
          "atom_index": 7526,
          "name": "NE2",
          "element": "N",
          "coord": [
            -0.16220000386238098,
            9.72760009765625,
            -0.5310999751091003
          ]
        }
      ]
    },
    {
      "id": "D:126",
      "chain": "D",
      "resseq": 126,
      "icode": "",
      "resname": "LEU",
      "hetflag": " ",
      "sasa": 0.0,
      "atoms": [
        {
          "atom_index": 7527,
          "name": "N",
          "element": "N",
          "coord": [
            -0.10660000145435333,
            9.335100173950195,
            -0.07450000196695328
          ]
        },
        {
          "atom_index": 7528,
          "name": "CA",
          "element": "C",
          "coord": [
            -0.15620000660419464,
            9.315899848937988,
            0.061500001698732376
          ]
        },
        {
          "atom_index": 7529,
          "name": "C",
          "element": "C",
          "coord": [
            -0.1534000039100647,
            9.168700218200684,
            0.10409999638795853
          ]
        },
        {
          "atom_index": 7530,
          "name": "O",
          "element": "O",
          "coord": [
            -0.25699999928474426,
            9.102399826049805,
            0.10909999907016754
          ]
        },
        {
          "atom_index": 7531,
          "name": "CB",
          "element": "C",
          "coord": [
            -0.29750001430511475,
            9.374799728393555,
            0.07509999722242355
          ]
        },
        {
          "atom_index": 7532,
          "name": "CG",
          "element": "C",
          "coord": [
            -0.39010000228881836,
            9.377099990844727,
            -0.047200001776218414
          ]
        },
        {
          "atom_index": 7533,
          "name": "CD1",
          "element": "C",
          "coord": [
            -0.46959999203681946,
            9.247699737548828,
            -0.0617000013589859
          ]
        },
        {
          "atom_index": 7534,
          "name": "CD2",
          "element": "C",
          "coord": [
            -0.48429998755455017,
            9.496600151062012,
            -0.03970000147819519
          ]
        }
      ]
    },
    {
      "id": "D:127",
      "chain": "D",
      "resseq": 127,
      "icode": "",
      "resname": "ARG",
      "hetflag": " ",
      "sasa": 0.0,
      "atoms": [
        {
          "atom_index": 7535,
          "name": "N",
          "element": "N",
          "coord": [
            -0.033900000154972076,
            9.11989974975586,
            0.13689999282360077
          ]
        },
        {
          "atom_index": 7536,
          "name": "CA",
          "element": "C",
          "coord": [
            -0.009600000455975533,
            8.977700233459473,
            0.1665000021457672
          ]
        },
        {
          "atom_index": 7537,
          "name": "C",
          "element": "C",
          "coord": [
            -0.10939999669790268,
            8.913599967956543,
            0.26489999890327454
          ]
        },
        {
          "atom_index": 7538,
          "name": "O",
          "element": "O",
          "coord": [
            -0.21230000257492065,
            8.860400199890137,
            0.22339999675750732
          ]
        },
        {
          "atom_index": 7539,
          "name": "CB",
          "element": "C",
          "coord": [
            0.13459999859333038,
            8.955900192260742,
            0.21459999680519104
          ]
        },
        {
          "atom_index": 7540,
          "name": "CG",
          "element": "C",
          "coord": [
            0.24300000071525574,
            9.016200065612793,
            0.12620000541210175
          ]
        },
        {
          "atom_index": 7541,
          "name": "CD",
          "element": "C",
          "coord": [
            0.2800000011920929,
            9.156900405883789,
            0.1720000058412552
          ]
        },
        {
          "atom_index": 7542,
          "name": "NE",
          "element": "N",
          "coord": [
            0.4246000051498413,
            9.17870044708252,
            0.17270000278949738
          ]
        },
        {
          "atom_index": 7543,
          "name": "CZ",
          "element": "C",
          "coord": [
            0.5062999725341797,
            9.146599769592285,
            0.27320000529289246
          ]
        },
        {
          "atom_index": 7544,
          "name": "NH1",
          "element": "N",
          "coord": [
            0.4593999981880188,
            9.090399742126465,
            0.3840000033378601
          ]
        },
        {
          "atom_index": 7545,
          "name": "NH2",
          "element": "N",
          "coord": [
            0.6362000107765198,
            9.170700073242188,
            0.262800008058548
          ]
        }
      ]
    },
    {
      "id": "D:128",
      "chain": "D",
      "resseq": 128,
      "icode": "",
      "resname": "ASP",
      "hetflag": " ",
      "sasa": 0.0,
      "atoms": [
        {
          "atom_index": 7546,
          "name": "N",
          "element": "N",
          "coord": [
            -0.07900000363588333,
            8.917900085449219,
            0.39430001378059387
          ]
        },
        {
          "atom_index": 7547,
          "name": "CA",
          "element": "C",
          "coord": [
            -0.16680000722408295,
            8.857199668884277,
            0.49480000138282776
          ]
        },
        {
          "atom_index": 7548,
          "name": "C",
          "element": "C",
          "coord": [
            -0.2483000010251999,
            8.96090030670166,
            0.5738000273704529
          ]
        },
        {
          "atom_index": 7549,
          "name": "O",
          "element": "O",
          "coord": [
            -0.2962999939918518,
            8.932499885559082,
            0.6843000054359436
          ]
        },
        {
          "atom_index": 7550,
          "name": "CB",
          "element": "C",
          "coord": [
            -0.08760000020265579,
            8.764200210571289,
            0.5878999829292297
          ]
        },
        {
          "atom_index": 7551,
          "name": "CG",
          "element": "C",
          "coord": [
            0.02930000051856041,
            8.834199905395508,
            0.6554999947547913
          ]
        },
        {
          "atom_index": 7552,
          "name": "OD1",
          "element": "O",
          "coord": [
            0.0071000000461936,
            8.906700134277344,
            0.7551000118255615
          ]
        },
        {
          "atom_index": 7553,
          "name": "OD2",
          "element": "O",
          "coord": [
            0.14350000023841858,
            8.815600395202637,
            0.6087999939918518
          ]
        }
      ]
    },
    {
      "id": "D:129",
      "chain": "D",
      "resseq": 129,
      "icode": "",
      "resname": "ASN",
      "hetflag": " ",
      "sasa": 0.0,
      "atoms": [
        {
          "atom_index": 7554,
          "name": "N",
          "element": "N",
          "coord": [
            -0.2630000114440918,
            9.080499649047852,
            0.5162000060081482
          ]
        },
        {
          "atom_index": 7555,
          "name": "CA",
          "element": "C",
          "coord": [
            -0.3562000095844269,
            9.181599617004395,
            0.5672000050544739
          ]
        },
        {
          "atom_index": 7556,
          "name": "C",
          "element": "C",
          "coord": [
            -0.49570000171661377,
            9.162500381469727,
            0.5081999897956848
          ]
        },
        {
          "atom_index": 7557,
          "name": "O",
          "element": "O",
          "coord": [
            -0.5855000019073486,
            9.244099617004395,
            0.5306000113487244
          ]
        },
        {
          "atom_index": 7558,
          "name": "CB",
          "element": "C",
          "coord": [
            -0.3052000105381012,
            9.322500228881836,
            0.5365999937057495
          ]
        },
        {
          "atom_index": 7559,
          "name": "CG",
          "element": "C",
          "coord": [
            -0.17440000176429749,
            9.35420036315918,
            0.6065000295639038
          ]
        },
        {
          "atom_index": 7560,
          "name": "OD1",
          "element": "O",
          "coord": [
            -0.10840000212192535,
            9.265800476074219,
            0.6615999937057495
          ]
        },
        {
          "atom_index": 7561,
          "name": "ND2",
          "element": "N",
          "coord": [
            -0.13580000400543213,
            9.481300354003906,
            0.604200005531311
          ]
        }
      ]
    },
    {
      "id": "D:130",
      "chain": "D",
      "resseq": 130,
      "icode": "",
      "resname": "ALA",
      "hetflag": " ",
      "sasa": 0.0,
      "atoms": [
        {
          "atom_index": 7562,
          "name": "N",
          "element": "N",
          "coord": [
            -0.5113000273704529,
            9.053600311279297,
            0.4320000112056732
          ]
        },
        {
          "atom_index": 7563,
          "name": "CA",
          "element": "C",
          "coord": [
            -0.6373999714851379,
            9.015600204467773,
            0.3668999969959259
          ]
        },
        {
          "atom_index": 7564,
          "name": "C",
          "element": "C",
          "coord": [
            -0.6525999903678894,
            8.863800048828125,
            0.34599998593330383
          ]
        },
        {
          "atom_index": 7565,
          "name": "O",
          "element": "O",
          "coord": [
            -0.5537999868392944,
            8.789999961853027,
            0.33730000257492065
          ]
        },
        {
          "atom_index": 7566,
          "name": "CB",
          "element": "C",
          "coord": [
            -0.6535000205039978,
            9.089200019836426,
            0.23510000109672546
          ]
        }
      ]
    },
    {
      "id": "D:131",
      "chain": "D",
      "resseq": 131,
      "icode": "",
      "resname": "LYS",
      "hetflag": " ",
      "sasa": 0.0,
      "atoms": [
        {
          "atom_index": 7567,
          "name": "N",
          "element": "N",
          "coord": [
            -0.777999997138977,
            8.819700241088867,
            0.3377000093460083
          ]
        },
        {
          "atom_index": 7568,
          "name": "CA",
          "element": "C",
          "coord": [
            -0.8136000037193298,
            8.678999900817871,
            0.3215999901294708
          ]
        },
        {
          "atom_index": 7569,
          "name": "C",
          "element": "C",
          "coord": [
            -0.8449000120162964,
            8.647299766540527,
            0.17479999363422394
          ]
        },
        {
          "atom_index": 7570,
          "name": "O",
          "element": "O",
          "coord": [
            -0.9122999906539917,
            8.724599838256836,
            0.10660000145435333
          ]
        },
        {
          "atom_index": 7571,
          "name": "CB",
          "element": "C",
          "coord": [
            -0.9348000288009644,
            8.64739990234375,
            0.41019999980926514
          ]
        },
        {
          "atom_index": 7572,
          "name": "CG",
          "element": "C",
          "coord": [
            -0.9653000235557556,
            8.498100280761719,
            0.42899999022483826
          ]
        },
        {
          "atom_index": 7573,
          "name": "CD",
          "element": "C",
          "coord": [
            -1.0214999914169312,
            8.467599868774414,
            0.5694000124931335
          ]
        },
        {
          "atom_index": 7574,
          "name": "CE",
          "element": "C",
          "coord": [
            -0.9204999804496765,
            8.499300003051758,
            0.6797000169754028
          ]
        },
        {
          "atom_index": 7575,
          "name": "NZ",
          "element": "N",
          "coord": [
            -0.7835999727249146,
            8.44909954071045,
            0.645799994468689
          ]
        }
      ]
    },
    {
      "id": "D:132",
      "chain": "D",
      "resseq": 132,
      "icode": "",
      "resname": "GLU",
      "hetflag": " ",
      "sasa": 0.0,
      "atoms": [
        {
          "atom_index": 7576,
          "name": "N",
          "element": "N",
          "coord": [
            -0.7961999773979187,
            8.533599853515625,
            0.12620000541210175
          ]
        },
        {
          "atom_index": 7577,
          "name": "CA",
          "element": "C",
          "coord": [
            -0.8230999708175659,
            8.4931001663208,
            -0.012000000104308128
          ]
        },
        {
          "atom_index": 7578,
          "name": "C",
          "element": "C",
          "coord": [
            -0.9447000026702881,
            8.399900436401367,
            -0.024399999529123306
          ]
        },
        {
          "atom_index": 7579,
          "name": "O",
          "element": "O",
          "coord": [
            -0.9333999752998352,
            8.277799606323242,
            -0.00860000029206276
          ]
        },
        {
          "atom_index": 7580,
          "name": "CB",
          "element": "C",
          "coord": [
            -0.6990000009536743,
            8.430000305175781,
            -0.07530000060796738
          ]
        },
        {
          "atom_index": 7581,
          "name": "CG",
          "element": "C",
          "coord": [
            -0.5896000266075134,
            8.52970027923584,
            -0.10670000314712524
          ]
        },
        {
          "atom_index": 7582,
          "name": "CD",
          "element": "C",
          "coord": [
            -0.4959000051021576,
            8.479499816894531,
            -0.21400000154972076
          ]
        },
        {
          "atom_index": 7583,
          "name": "OE1",
          "element": "O",
          "coord": [
            -0.5144000053405762,
            8.517999649047852,
            -0.3310999870300293
          ]
        },
        {
          "atom_index": 7584,
          "name": "OE2",
          "element": "O",
          "coord": [
            -0.4050000011920929,
            8.400199890136719,
            -0.18170000612735748
          ]
        }
      ]
    },
    {
      "id": "D:133",
      "chain": "D",
      "resseq": 133,
      "icode": "",
      "resname": "LEU",
      "hetflag": " ",
      "sasa": 0.0,
      "atoms": [
        {
          "atom_index": 7585,
          "name": "N",
          "element": "N",
          "coord": [
            -1.0597000122070312,
            8.45930004119873,
            -0.05510000139474869
          ]
        },
        {
          "atom_index": 7586,
          "name": "CA",
          "element": "C",
          "coord": [
            -1.187000036239624,
            8.387700080871582,
            -0.05869999900460243
          ]
        },
        {
          "atom_index": 7587,
          "name": "C",
          "element": "C",
          "coord": [
            -1.194700002670288,
            8.274200439453125,
            -0.16110000014305115
          ]
        },
        {
          "atom_index": 7588,
          "name": "O",
          "element": "O",
          "coord": [
            -1.2480000257492065,
            8.16759967803955,
            -0.1306000053882599
          ]
        },
        {
          "atom_index": 7589,
          "name": "CB",
          "element": "C",
          "coord": [
            -1.3025000095367432,
            8.486000061035156,
            -0.07919999957084656
          ]
        },
        {
          "atom_index": 7590,
          "name": "CG",
          "element": "C",
          "coord": [
            -1.3365000486373901,
            8.576499938964844,
            0.039400000125169754
          ]
        },
        {
          "atom_index": 7591,
          "name": "CD1",
          "element": "C",
          "coord": [
            -1.4182000160217285,
            8.69629955291748,
            -0.004600000102072954
          ]
        },
        {
          "atom_index": 7592,
          "name": "CD2",
          "element": "C",
          "coord": [
            -1.409600019454956,
            8.499099731445312,
            0.14839999377727509
          ]
        }
      ]
    },
    {
      "id": "D:134",
      "chain": "D",
      "resseq": 134,
      "icode": "",
      "resname": "GLY",
      "hetflag": " ",
      "sasa": 0.0,
      "atoms": [
        {
          "atom_index": 7593,
          "name": "N",
          "element": "N",
          "coord": [
            -1.1420999765396118,
            8.297100067138672,
            -0.28139999508857727
          ]
        },
        {
          "atom_index": 7594,
          "name": "CA",
          "element": "C",
          "coord": [
            -1.1476999521255493,
            8.198100090026855,
            -0.38989999890327454
          ]
        },
        {
          "atom_index": 7595,
          "name": "C",
          "element": "C",
          "coord": [
            -1.2508000135421753,
            8.229000091552734,
            -0.4975999891757965
          ]
        },
        {
          "atom_index": 7596,
          "name": "O",
          "element": "O",
          "coord": [
            -1.2562999725341797,
            8.161800384521484,
            -0.6010000109672546
          ]
        }
      ]
    },
    {
      "id": "D:135",
      "chain": "D",
      "resseq": 135,
      "icode": "",
      "resname": "ASN",
      "hetflag": " ",
      "sasa": 0.031651873141527176,
      "atoms": [
        {
          "atom_index": 7597,
          "name": "N",
          "element": "N",
          "coord": [
            -1.333400011062622,
            8.330499649047852,
            -0.4731999933719635
          ]
        },
        {
          "atom_index": 7598,
          "name": "CA",
          "element": "C",
          "coord": [
            -1.4342000484466553,
            8.37339973449707,
            -0.5694000124931335
          ]
        },
        {
          "atom_index": 7599,
          "name": "C",
          "element": "C",
          "coord": [
            -1.3752000331878662,
            8.478400230407715,
            -0.660099983215332
          ]
        },
        {
          "atom_index": 7600,
          "name": "O",
          "element": "O",
          "coord": [
            -1.4453999996185303,
            8.540900230407715,
            -0.7390000224113464
          ]
        },
        {
          "atom_index": 7601,
          "name": "CB",
          "element": "C",
          "coord": [
            -1.5550999641418457,
            8.432100296020508,
            -0.4968000054359436
          ]
        },
        {
          "atom_index": 7602,
          "name": "CG",
          "element": "C",
          "coord": [
            -1.6059000492095947,
            8.342399597167969,
            -0.3865000009536743
          ]
        },
        {
          "atom_index": 7603,
          "name": "OD1",
          "element": "O",
          "coord": [
            -1.5743000507354736,
            8.363300323486328,
            -0.26969999074935913
          ]
        },
        {
          "atom_index": 7604,
          "name": "ND2",
          "element": "N",
          "coord": [
            -1.68340003490448,
            8.240799903869629,
            -0.4230000078678131
          ]
        }
      ]
    },
    {
      "id": "D:136",
      "chain": "D",
      "resseq": 136,
      "icode": "",
      "resname": "GLY",
      "hetflag": " ",
      "sasa": 0.0,
      "atoms": [
        {
          "atom_index": 7605,
          "name": "N",
          "element": "N",
          "coord": [
            -1.2445000410079956,
            8.496899604797363,
            -0.6478000283241272
          ]
        },
        {
          "atom_index": 7606,
          "name": "CA",
          "element": "C",
          "coord": [
            -1.1758999824523926,
            8.607999801635742,
            -0.7107999920845032
          ]
        },
        {
          "atom_index": 7607,
          "name": "C",
          "element": "C",
          "coord": [
            -1.1892999410629272,
            8.728799819946289,
            -0.6208999752998352
          ]
        },
        {
          "atom_index": 7608,
          "name": "O",
          "element": "O",
          "coord": [
            -1.1682000160217285,
            8.842300415039062,
            -0.663100004196167
          ]
        }
      ]
    },
    {
      "id": "D:137",
      "chain": "D",
      "resseq": 137,
      "icode": "",
      "resname": "CYS",
      "hetflag": " ",
      "sasa": 0.0,
      "atoms": [
        {
          "atom_index": 7609,
          "name": "N",
          "element": "N",
          "coord": [
            -1.2249000072479248,
            8.703300476074219,
            -0.49559998512268066
          ]
        },
        {
          "atom_index": 7610,
          "name": "CA",
          "element": "C",
          "coord": [
            -1.2490999698638916,
            8.81029987335205,
            -0.3991999924182892
          ]
        },
        {
          "atom_index": 7611,
          "name": "C",
          "element": "C",
          "coord": [
            -1.154099941253662,
            8.80720043182373,
            -0.2806999981403351
          ]
        },
        {
          "atom_index": 7612,
          "name": "O",
          "element": "O",
          "coord": [
            -1.1068999767303467,
            8.701000213623047,
            -0.2387000024318695
          ]
        },
        {
          "atom_index": 7613,
          "name": "CB",
          "element": "C",
          "coord": [
            -1.3932000398635864,
            8.806500434875488,
            -0.34769999980926514
          ]
        },
        {
          "atom_index": 7614,
          "name": "SG",
          "element": "S",
          "coord": [
            -1.5161999464035034,
            8.8149995803833,
            -0.47679999470710754
          ]
        }
      ]
    },
    {
      "id": "D:138",
      "chain": "D",
      "resseq": 138,
      "icode": "",
      "resname": "PHE",
      "hetflag": " ",
      "sasa": 0.0,
      "atoms": [
        {
          "atom_index": 7615,
          "name": "N",
          "element": "N",
          "coord": [
            -1.128000020980835,
            8.925700187683105,
            -0.22679999470710754
          ]
        },
        {
          "atom_index": 7616,
          "name": "CA",
          "element": "C",
          "coord": [
            -1.045300006866455,
            8.940400123596191,
            -0.10790000110864639
          ]
        },
        {
          "atom_index": 7617,
          "name": "C",
          "element": "C",
          "coord": [
            -1.1253000497817993,
            9.000900268554688,
            0.007899999618530273
          ]
        },
        {
          "atom_index": 7618,
          "name": "O",
          "element": "O",
          "coord": [
            -1.1974999904632568,
            9.099499702453613,
            -0.010599999688565731
          ]
        },
        {
          "atom_index": 7619,
          "name": "CB",
          "element": "C",
          "coord": [
            -0.9232000112533569,
            9.028200149536133,
            -0.13770000636577606
          ]
        },
        {
          "atom_index": 7620,
          "name": "CG",
          "element": "C",
          "coord": [
            -0.8324000239372253,
            8.972800254821777,
            -0.24390000104904175
          ]
        },
        {
          "atom_index": 7621,
          "name": "CD1",
          "element": "C",
          "coord": [
            -0.8342999815940857,
            9.02560043334961,
            -0.3727000057697296
          ]
        },
        {
          "atom_index": 7622,
          "name": "CD2",
          "element": "C",
          "coord": [
            -0.744700014591217,
            8.867799758911133,
            -0.2159000039100647
          ]
        },
        {
          "atom_index": 7623,
          "name": "CE1",
          "element": "C",
          "coord": [
            -0.7498999834060669,
            8.974599838256836,
            -0.47290000319480896
          ]
        },
        {
          "atom_index": 7624,
          "name": "CE2",
          "element": "C",
          "coord": [
            -0.660099983215332,
            8.816200256347656,
            -0.31529998779296875
          ]
        },
        {
          "atom_index": 7625,
          "name": "CZ",
          "element": "C",
          "coord": [
            -0.663100004196167,
            8.869999885559082,
            -0.4438999891281128
          ]
        }
      ]
    },
    {
      "id": "D:139",
      "chain": "D",
      "resseq": 139,
      "icode": "",
      "resname": "GLU",
      "hetflag": " ",
      "sasa": 0.0,
      "atoms": [
        {
          "atom_index": 7626,
          "name": "N",
          "element": "N",
          "coord": [
            -1.1131000518798828,
            8.940999984741211,
            0.1264999955892563
          ]
        },
        {
          "atom_index": 7627,
          "name": "CA",
          "element": "C",
          "coord": [
            -1.1687999963760376,
            8.999899864196777,
            0.24889999628067017
          ]
        },
        {
          "atom_index": 7628,
          "name": "C",
          "element": "C",
          "coord": [
            -1.0578999519348145,
            9.05840015411377,
            0.33640000224113464
          ]
        },
        {
          "atom_index": 7629,
          "name": "O",
          "element": "O",
          "coord": [
            -0.9567999839782715,
            8.99269962310791,
            0.36320000886917114
          ]
        },
        {
          "atom_index": 7630,
          "name": "CB",
          "element": "C",
          "coord": [
            -1.2549999952316284,
            8.899800300598145,
            0.32850000262260437
          ]
        },
        {
          "atom_index": 7631,
          "name": "CG",
          "element": "C",
          "coord": [
            -1.3388999700546265,
            8.96660041809082,
            0.44020000100135803
          ]
        },
        {
          "atom_index": 7632,
          "name": "CD",
          "element": "C",
          "coord": [
            -1.4139000177383423,
            8.868599891662598,
            0.5299000144004822
          ]
        },
        {
          "atom_index": 7633,
          "name": "OE1",
          "element": "O",
          "coord": [
            -1.4616999626159668,
            8.764399528503418,
            0.48030000925064087
          ]
        },
        {
          "atom_index": 7634,
          "name": "OE2",
          "element": "O",
          "coord": [
            -1.426200032234192,
            8.897299766540527,
            0.6506999731063843
          ]
        }
      ]
    },
    {
      "id": "D:140",
      "chain": "D",
      "resseq": 140,
      "icode": "",
      "resname": "PHE",
      "hetflag": " ",
      "sasa": 0.0,
      "atoms": [
        {
          "atom_index": 7635,
          "name": "N",
          "element": "N",
          "coord": [
            -1.0784000158309937,
            9.182499885559082,
            0.37950000166893005
          ]
        },
        {
          "atom_index": 7636,
          "name": "CA",
          "element": "C",
          "coord": [
            -0.9836000204086304,
            9.251899719238281,
            0.4652999937534332
          ]
        },
        {
          "atom_index": 7637,
          "name": "C",
          "element": "C",
          "coord": [
            -0.9851999878883362,
            9.201499938964844,
            0.6100999712944031
          ]
        },
        {
          "atom_index": 7638,
          "name": "O",
          "element": "O",
          "coord": [
            -1.0922000408172607,
            9.188899993896484,
            0.6722999811172485
          ]
        },
        {
          "atom_index": 7639,
          "name": "CB",
          "element": "C",
          "coord": [
            -1.013200044631958,
            9.401800155639648,
            0.4659999907016754
          ]
        },
        {
          "atom_index": 7640,
          "name": "CG",
          "element": "C",
          "coord": [
            -0.9753999710083008,
            9.472399711608887,
            0.3400000035762787
          ]
        },
        {
          "atom_index": 7641,
          "name": "CD1",
          "element": "C",
          "coord": [
            -1.0713000297546387,
            9.543700218200684,
            0.2685000002384186
          ]
        },
        {
          "atom_index": 7642,
          "name": "CD2",
          "element": "C",
          "coord": [
            -0.843500018119812,
            9.470399856567383,
            0.29350000619888306
          ]
        },
        {
          "atom_index": 7643,
          "name": "CE1",
          "element": "C",
          "coord": [
            -1.0371999740600586,
            9.61139965057373,
            0.15129999816417694
          ]
        },
        {
          "atom_index": 7644,
          "name": "CE2",
          "element": "C",
          "coord": [
            -0.8080000281333923,
            9.537799835205078,
            0.17649999260902405
          ]
        },
        {
          "atom_index": 7645,
          "name": "CZ",
          "element": "C",
          "coord": [
            -0.9053000211715698,
            9.608599662780762,
            0.10499999672174454
          ]
        }
      ]
    },
    {
      "id": "D:141",
      "chain": "D",
      "resseq": 141,
      "icode": "",
      "resname": "TYR",
      "hetflag": " ",
      "sasa": 0.0,
      "atoms": [
        {
          "atom_index": 7646,
          "name": "N",
          "element": "N",
          "coord": [
            -0.8654000163078308,
            9.175200462341309,
            0.663100004196167
          ]
        },
        {
          "atom_index": 7647,
          "name": "CA",
          "element": "C",
          "coord": [
            -0.8454999923706055,
            9.142499923706055,
            0.8047000169754028
          ]
        },
        {
          "atom_index": 7648,
          "name": "C",
          "element": "C",
          "coord": [
            -0.8797000050544739,
            9.262700080871582,
            0.8924999833106995
          ]
        },
        {
          "atom_index": 7649,
          "name": "O",
          "element": "O",
          "coord": [
            -0.9124000072479248,
            9.247900009155273,
            1.0110000371932983
          ]
        },
        {
          "atom_index": 7650,
          "name": "CB",
          "element": "C",
          "coord": [
            -0.7002999782562256,
            9.100899696350098,
            0.8303999900817871
          ]
        },
        {
          "atom_index": 7651,
          "name": "CG",
          "element": "C",
          "coord": [
            -0.6721000075340271,
            8.952699661254883,
            0.8198000192642212
          ]
        },
        {
          "atom_index": 7652,
          "name": "CD1",
          "element": "C",
          "coord": [
            -0.6082000136375427,
            8.899999618530273,
            0.7081999778747559
          ]
        },
        {
          "atom_index": 7653,
          "name": "CD2",
          "element": "C",
          "coord": [
            -0.7077000141143799,
            8.865300178527832,
            0.9225000143051147
          ]
        },
        {
          "atom_index": 7654,
          "name": "CE1",
          "element": "C",
          "coord": [
            -0.5813000202178955,
            8.764800071716309,
            0.6980000138282776
          ]
        },
        {
          "atom_index": 7655,
          "name": "CE2",
          "element": "C",
          "coord": [
            -0.6815999746322632,
            8.729700088500977,
            0.9132000207901001
          ]
        },
        {
          "atom_index": 7656,
          "name": "CZ",
          "element": "C",
          "coord": [
            -0.6180999875068665,
            8.680299758911133,
            0.800599992275238
          ]
        },
        {
          "atom_index": 7657,
          "name": "OH",
          "element": "O",
          "coord": [
            -0.5916000008583069,
            8.545900344848633,
            0.7914000153541565
          ]
        }
      ]
    },
    {
      "id": "D:142",
      "chain": "D",
      "resseq": 142,
      "icode": "",
      "resname": "HIS",
      "hetflag": " ",
      "sasa": 0.0,
      "atoms": [
        {
          "atom_index": 7658,
          "name": "N",
          "element": "N",
          "coord": [
            -0.8701000213623047,
            9.381600379943848,
            0.833299994468689
          ]
        },
        {
          "atom_index": 7659,
          "name": "CA",
          "element": "C",
          "coord": [
            -0.9068999886512756,
            9.505000114440918,
            0.901199996471405
          ]
        },
        {
          "atom_index": 7660,
          "name": "C",
          "element": "C",
          "coord": [
            -1.0305999517440796,
            9.56760025024414,
            0.8373000025749207
          ]
        },
        {
          "atom_index": 7661,
          "name": "O",
          "element": "O",
          "coord": [
            -1.086300015449524,
            9.514300346374512,
            0.7402999997138977
          ]
        },
        {
          "atom_index": 7662,
          "name": "CB",
          "element": "C",
          "coord": [
            -0.788100004196167,
            9.603099822998047,
            0.9067999720573425
          ]
        },
        {
          "atom_index": 7663,
          "name": "CG",
          "element": "C",
          "coord": [
            -0.744700014591217,
            9.655599594116211,
            0.7732999920845032
          ]
        },
        {
          "atom_index": 7664,
          "name": "ND1",
          "element": "N",
          "coord": [
            -0.6901000142097473,
            9.575200080871582,
            0.6754000186920166
          ]
        },
        {
          "atom_index": 7665,
          "name": "CD2",
          "element": "C",
          "coord": [
            -0.7450000047683716,
            9.781200408935547,
            0.7228000164031982
          ]
        },
        {
          "atom_index": 7666,
          "name": "CE1",
          "element": "C",
          "coord": [
            -0.6601999998092651,
            9.648799896240234,
            0.5698000192642212
          ]
        },
        {
          "atom_index": 7667,
          "name": "NE2",
          "element": "N",
          "coord": [
            -0.6927000284194946,
            9.774100303649902,
            0.5960000157356262
          ]
        }
      ]
    },
    {
      "id": "D:143",
      "chain": "D",
      "resseq": 143,
      "icode": "",
      "resname": "LYS",
      "hetflag": " ",
      "sasa": 4.304654598236084,
      "atoms": [
        {
          "atom_index": 7668,
          "name": "N",
          "element": "N",
          "coord": [
            -1.0749000310897827,
            9.678600311279297,
            0.8956000208854675
          ]
        },
        {
          "atom_index": 7669,
          "name": "CA",
          "element": "C",
          "coord": [
            -1.1852999925613403,
            9.756699562072754,
            0.8411999940872192
          ]
        },
        {
          "atom_index": 7670,
          "name": "C",
          "element": "C",
          "coord": [
            -1.1301000118255615,
            9.848899841308594,
            0.7318999767303467
          ]
        },
        {
          "atom_index": 7671,
          "name": "O",
          "element": "O",
          "coord": [
            -1.0116000175476074,
            9.88379955291748,
            0.7330999970436096
          ]
        },
        {
          "atom_index": 7672,
          "name": "CB",
          "element": "C",
          "coord": [
            -1.257099986076355,
            9.834699630737305,
            0.9527000188827515
          ]
        },
        {
          "atom_index": 7673,
          "name": "CG",
          "element": "C",
          "coord": [
            -1.3181999921798706,
            9.745200157165527,
            1.0608999729156494
          ]
        },
        {
          "atom_index": 7674,
          "name": "CD",
          "element": "C",
          "coord": [
            -1.3594000339508057,
            9.822799682617188,
            1.1841000318527222
          ]
        },
        {
          "atom_index": 7675,
          "name": "CE",
          "element": "C",
          "coord": [
            -1.4027999639511108,
            9.72819995880127,
            1.294600009918213
          ]
        },
        {
          "atom_index": 7676,
          "name": "NZ",
          "element": "N",
          "coord": [
            -1.4473999738693237,
            9.801300048828125,
            1.4155000448226929
          ]
        }
      ]
    },
    {
      "id": "D:144",
      "chain": "D",
      "resseq": 144,
      "icode": "",
      "resname": "CYS",
      "hetflag": " ",
      "sasa": 0.0,
      "atoms": [
        {
          "atom_index": 7677,
          "name": "N",
          "element": "N",
          "coord": [
            -1.2156000137329102,
            9.885299682617188,
            0.6363000273704529
          ]
        },
        {
          "atom_index": 7678,
          "name": "CA",
          "element": "C",
          "coord": [
            -1.1755000352859497,
            9.96969985961914,
            0.5228000283241272
          ]
        },
        {
          "atom_index": 7679,
          "name": "C",
          "element": "C",
          "coord": [
            -1.2903000116348267,
            10.05739974975586,
            0.46959999203681946
          ]
        },
        {
          "atom_index": 7680,
          "name": "O",
          "element": "O",
          "coord": [
            -1.408400058746338,
            10.020999908447266,
            0.4796000123023987
          ]
        },
        {
          "atom_index": 7681,
          "name": "CB",
          "element": "C",
          "coord": [
            -1.1140999794006348,
            9.883700370788574,
            0.4108000099658966
          ]
        },
        {
          "atom_index": 7682,
          "name": "SG",
          "element": "S",
          "coord": [
            -1.073199987411499,
            9.97089958190918,
            0.2540999948978424
          ]
        }
      ]
    },
    {
      "id": "D:145",
      "chain": "D",
      "resseq": 145,
      "icode": "",
      "resname": "ASP",
      "hetflag": " ",
      "sasa": 0.0,
      "atoms": [
        {
          "atom_index": 7683,
          "name": "N",
          "element": "N",
          "coord": [
            -1.2532999515533447,
            10.172900199890137,
            0.4138000011444092
          ]
        },
        {
          "atom_index": 7684,
          "name": "CA",
          "element": "C",
          "coord": [
            -1.3482999801635742,
            10.272100448608398,
            0.3617999851703644
          ]
        },
        {
          "atom_index": 7685,
          "name": "C",
          "element": "C",
          "coord": [
            -1.3243999481201172,
            10.303999900817871,
            0.2134999930858612
          ]
        },
        {
          "atom_index": 7686,
          "name": "O",
          "element": "O",
          "coord": [
            -1.2513999938964844,
            10.232799530029297,
            0.14489999413490295
          ]
        },
        {
          "atom_index": 7687,
          "name": "CB",
          "element": "C",
          "coord": [
            -1.344499945640564,
            10.40060043334961,
            0.4465999901294708
          ]
        },
        {
          "atom_index": 7688,
          "name": "CG",
          "element": "C",
          "coord": [
            -1.2058000564575195,
            10.462599754333496,
            0.4535999894142151
          ]
        },
        {
          "atom_index": 7689,
          "name": "OD1",
          "element": "O",
          "coord": [
            -1.1176999807357788,
            10.404800415039062,
            0.5213000178337097
          ]
        },
        {
          "atom_index": 7690,
          "name": "OD2",
          "element": "O",
          "coord": [
            -1.1851999759674072,
            10.56980037689209,
            0.392300009727478
          ]
        }
      ]
    },
    {
      "id": "D:146",
      "chain": "D",
      "resseq": 146,
      "icode": "",
      "resname": "ASN",
      "hetflag": " ",
      "sasa": 0.6963412165641785,
      "atoms": [
        {
          "atom_index": 7691,
          "name": "N",
          "element": "N",
          "coord": [
            -1.3868000507354736,
            10.411100387573242,
            0.16509999334812164
          ]
        },
        {
          "atom_index": 7692,
          "name": "CA",
          "element": "C",
          "coord": [
            -1.3760000467300415,
            10.450499534606934,
            0.024900000542402267
          ]
        },
        {
          "atom_index": 7693,
          "name": "C",
          "element": "C",
          "coord": [
            -1.238800048828125,
            10.507699966430664,
            -0.01140000019222498
          ]
        },
        {
          "atom_index": 7694,
          "name": "O",
          "element": "O",
          "coord": [
            -1.1747000217437744,
            10.461299896240234,
            -0.10639999806880951
          ]
        },
        {
          "atom_index": 7695,
          "name": "CB",
          "element": "C",
          "coord": [
            -1.4881000518798828,
            10.548199653625488,
            -0.01209999993443489
          ]
        },
        {
          "atom_index": 7696,
          "name": "CG",
          "element": "C",
          "coord": [
            -1.6269999742507935,
            10.48639965057373,
            0.00139999995008111
          ]
        },
        {
          "atom_index": 7697,
          "name": "OD1",
          "element": "O",
          "coord": [
            -1.6434999704360962,
            10.364399909973145,
            -0.0031999999191612005
          ]
        },
        {
          "atom_index": 7698,
          "name": "ND2",
          "element": "N",
          "coord": [
            -1.7276999950408936,
            10.571200370788574,
            0.017899999395012856
          ]
        }
      ]
    },
    {
      "id": "D:147",
      "chain": "D",
      "resseq": 147,
      "icode": "",
      "resname": "GLU",
      "hetflag": " ",
      "sasa": 7.47257661819458,
      "atoms": [
        {
          "atom_index": 7699,
          "name": "N",
          "element": "N",
          "coord": [
            -1.194200038909912,
            10.607000350952148,
            0.06520000100135803
          ]
        },
        {
          "atom_index": 7700,
          "name": "CA",
          "element": "C",
          "coord": [
            -1.0608999729156494,
            10.664400100708008,
            0.04800000041723251
          ]
        },
        {
          "atom_index": 7701,
          "name": "C",
          "element": "C",
          "coord": [
            -0.9527000188827515,
            10.558500289916992,
            0.06700000166893005
          ]
        },
        {
          "atom_index": 7702,
          "name": "O",
          "element": "O",
          "coord": [
            -0.8447999954223633,
            10.567000389099121,
            0.008999999612569809
          ]
        },
        {
          "atom_index": 7703,
          "name": "CB",
          "element": "C",
          "coord": [
            -1.0394999980926514,
            10.780799865722656,
            0.14480000734329224
          ]
        },
        {
          "atom_index": 7704,
          "name": "CG",
          "element": "C",
          "coord": [
            -1.1187000274658203,
            10.905599594116211,
            0.10920000076293945
          ]
        },
        {
          "atom_index": 7705,
          "name": "CD",
          "element": "C",
          "coord": [
            -1.1160000562667847,
            11.0108003616333,
            0.218299999833107
          ]
        },
        {
          "atom_index": 7706,
          "name": "OE1",
          "element": "O",
          "coord": [
            -1.1340999603271484,
            10.975700378417969,
            0.3368000090122223
          ]
        },
        {
          "atom_index": 7707,
          "name": "OE2",
          "element": "O",
          "coord": [
            -1.0967999696731567,
            11.129599571228027,
            0.1850000023841858
          ]
        }
      ]
    },
    {
      "id": "D:148",
      "chain": "D",
      "resseq": 148,
      "icode": "",
      "resname": "CYS",
      "hetflag": " ",
      "sasa": 0.0,
      "atoms": [
        {
          "atom_index": 7708,
          "name": "N",
          "element": "N",
          "coord": [
            -0.9848999977111816,
            10.458399772644043,
            0.14800000190734863
          ]
        },
        {
          "atom_index": 7709,
          "name": "CA",
          "element": "C",
          "coord": [
            -0.8977000117301941,
            10.344799995422363,
            0.17489999532699585
          ]
        },
        {
          "atom_index": 7710,
          "name": "C",
          "element": "C",
          "coord": [
            -0.8661999702453613,
            10.265999794006348,
            0.04780000075697899
          ]
        },
        {
          "atom_index": 7711,
          "name": "O",
          "element": "O",
          "coord": [
            -0.7538999915122986,
            10.219599723815918,
            0.02930000051856041
          ]
        },
        {
          "atom_index": 7712,
          "name": "CB",
          "element": "C",
          "coord": [
            -0.9642999768257141,
            10.25529956817627,
            0.28040000796318054
          ]
        },
        {
          "atom_index": 7713,
          "name": "SG",
          "element": "S",
          "coord": [
            -0.9074000120162964,
            10.08329963684082,
            0.29429998993873596
          ]
        }
      ]
    },
    {
      "id": "D:149",
      "chain": "D",
      "resseq": 149,
      "icode": "",
      "resname": "MET",
      "hetflag": " ",
      "sasa": 0.0,
      "atoms": [
        {
          "atom_index": 7714,
          "name": "N",
          "element": "N",
          "coord": [
            -0.9649999737739563,
            10.253000259399414,
            -0.04010000079870224
          ]
        },
        {
          "atom_index": 7715,
          "name": "CA",
          "element": "C",
          "coord": [
            -0.9513000249862671,
            10.167799949645996,
            -0.1573999971151352
          ]
        },
        {
          "atom_index": 7716,
          "name": "C",
          "element": "C",
          "coord": [
            -0.890999972820282,
            10.239399909973145,
            -0.27790001034736633
          ]
        },
        {
          "atom_index": 7717,
          "name": "O",
          "element": "O",
          "coord": [
            -0.8632000088691711,
            10.176899909973145,
            -0.3804999887943268
          ]
        },
        {
          "atom_index": 7718,
          "name": "CB",
          "element": "C",
          "coord": [
            -1.0851999521255493,
            10.102299690246582,
            -0.19179999828338623
          ]
        },
        {
          "atom_index": 7719,
          "name": "CG",
          "element": "C",
          "coord": [
            -1.1211999654769897,
            9.987899780273438,
            -0.09769999980926514
          ]
        },
        {
          "atom_index": 7720,
          "name": "SD",
          "element": "S",
          "coord": [
            -1.294800043106079,
            9.942399978637695,
            -0.10440000146627426
          ]
        },
        {
          "atom_index": 7721,
          "name": "CE",
          "element": "C",
          "coord": [
            -1.305799961090088,
            9.813400268554688,
            0.019600000232458115
          ]
        }
      ]
    },
    {
      "id": "D:150",
      "chain": "D",
      "resseq": 150,
      "icode": "",
      "resname": "GLU",
      "hetflag": " ",
      "sasa": 0.7567166090011597,
      "atoms": [
        {
          "atom_index": 7722,
          "name": "N",
          "element": "N",
          "coord": [
            -0.870199978351593,
            10.370200157165527,
            -0.26420000195503235
          ]
        },
        {
          "atom_index": 7723,
          "name": "CA",
          "element": "C",
          "coord": [
            -0.8041999936103821,
            10.45009994506836,
            -0.36730000376701355
          ]
        },
        {
          "atom_index": 7724,
          "name": "C",
          "element": "C",
          "coord": [
            -0.6593999862670898,
            10.408300399780273,
            -0.384799987077713
          ]
        },
        {
          "atom_index": 7725,
          "name": "O",
          "element": "O",
          "coord": [
            -0.6139000058174133,
            10.388899803161621,
            -0.4968000054359436
          ]
        },
        {
          "atom_index": 7726,
          "name": "CB",
          "element": "C",
          "coord": [
            -0.8077999949455261,
            10.59749984741211,
            -0.3314000070095062
          ]
        },
        {
          "atom_index": 7727,
          "name": "CG",
          "element": "C",
          "coord": [
            -0.9452999830245972,
            10.659899711608887,
            -0.3319999873638153
          ]
        },
        {
          "atom_index": 7728,
          "name": "CD",
          "element": "C",
          "coord": [
            -0.942300021648407,
            10.805299758911133,
            -0.2863999903202057
          ]
        },
        {
          "atom_index": 7729,
          "name": "OE1",
          "element": "O",
          "coord": [
            -0.8500000238418579,
            10.879400253295898,
            -0.3278999924659729
          ]
        },
        {
          "atom_index": 7730,
          "name": "OE2",
          "element": "O",
          "coord": [
            -1.032099962234497,
            10.845800399780273,
            -0.20900000631809235
          ]
        }
      ]
    },
    {
      "id": "D:151",
      "chain": "D",
      "resseq": 151,
      "icode": "",
      "resname": "SER",
      "hetflag": " ",
      "sasa": 0.0,
      "atoms": [
        {
          "atom_index": 7731,
          "name": "N",
          "element": "N",
          "coord": [
            -0.5881999731063843,
            10.395400047302246,
            -0.27300000190734863
          ]
        },
        {
          "atom_index": 7732,
          "name": "CA",
          "element": "C",
          "coord": [
            -0.4494999945163727,
            10.349300384521484,
            -0.27230000495910645
          ]
        },
        {
          "atom_index": 7733,
          "name": "C",
          "element": "C",
          "coord": [
            -0.44029998779296875,
            10.205599784851074,
            -0.32260000705718994
          ]
        },
        {
          "atom_index": 7734,
          "name": "O",
          "element": "O",
          "coord": [
            -0.3375999927520752,
            10.165499687194824,
            -0.37700000405311584
          ]
        },
        {
          "atom_index": 7735,
          "name": "CB",
          "element": "C",
          "coord": [
            -0.390500009059906,
            10.35770034790039,
            -0.13169999420642853
          ]
        },
        {
          "atom_index": 7736,
          "name": "OG",
          "element": "O",
          "coord": [
            -0.41600000858306885,
            10.238800048828125,
            -0.05849999934434891
          ]
        }
      ]
    },
    {
      "id": "D:152",
      "chain": "D",
      "resseq": 152,
      "icode": "",
      "resname": "VAL",
      "hetflag": " ",
      "sasa": 0.0,
      "atoms": [
        {
          "atom_index": 7737,
          "name": "N",
          "element": "N",
          "coord": [
            -0.5475999712944031,
            10.128999710083008,
            -0.30219998955726624
          ]
        },
        {
          "atom_index": 7738,
          "name": "CA",
          "element": "C",
          "coord": [
            -0.5569999814033508,
            9.990599632263184,
            -0.3490999937057495
          ]
        },
        {
          "atom_index": 7739,
          "name": "C",
          "element": "C",
          "coord": [
            -0.5527999997138977,
            9.985099792480469,
            -0.5019000172615051
          ]
        },
        {
          "atom_index": 7740,
          "name": "O",
          "element": "O",
          "coord": [
            -0.4778999984264374,
            9.906200408935547,
            -0.5600000023841858
          ]
        },
        {
          "atom_index": 7741,
          "name": "CB",
          "element": "C",
          "coord": [
            -0.6847000122070312,
            9.920999526977539,
            -0.29580000042915344
          ]
        },
        {
          "atom_index": 7742,
          "name": "CG1",
          "element": "C",
          "coord": [
            -0.6909000277519226,
            9.776599884033203,
            -0.34369999170303345
          ]
        },
        {
          "atom_index": 7743,
          "name": "CG2",
          "element": "C",
          "coord": [
            -0.6894999742507935,
            9.9266996383667,
            -0.1429000049829483
          ]
        }
      ]
    },
    {
      "id": "D:153",
      "chain": "D",
      "resseq": 153,
      "icode": "",
      "resname": "ARG",
      "hetflag": " ",
      "sasa": 0.0,
      "atoms": [
        {
          "atom_index": 7744,
          "name": "N",
          "element": "N",
          "coord": [
            -0.6324999928474426,
            10.070099830627441,
            -0.5659000277519226
          ]
        },
        {
          "atom_index": 7745,
          "name": "CA",
          "element": "C",
          "coord": [
            -0.6251999735832214,
            10.087400436401367,
            -0.7103000283241272
          ]
        },
        {
          "atom_index": 7746,
          "name": "C",
          "element": "C",
          "coord": [
            -0.4927000105381012,
            10.15410041809082,
            -0.7487000226974487
          ]
        },
        {
          "atom_index": 7747,
          "name": "O",
          "element": "O",
          "coord": [
            -0.42260000109672546,
            10.10509967803955,
            -0.8371000289916992
          ]
        },
        {
          "atom_index": 7748,
          "name": "CB",
          "element": "C",
          "coord": [
            -0.7427999973297119,
            10.170299530029297,
            -0.7616000175476074
          ]
        },
        {
          "atom_index": 7749,
          "name": "CG",
          "element": "C",
          "coord": [
            -0.879800021648407,
            10.124799728393555,
            -0.7148000001907349
          ]
        },
        {
          "atom_index": 7750,
          "name": "CD",
          "element": "C",
          "coord": [
            -0.9797000288963318,
            10.237600326538086,
            -0.7340999841690063
          ]
        },
        {
          "atom_index": 7751,
          "name": "NE",
          "element": "N",
          "coord": [
            -1.0565999746322632,
            10.262900352478027,
            -0.6126999855041504
          ]
        },
        {
          "atom_index": 7752,
          "name": "CZ",
          "element": "C",
          "coord": [
            -1.0884000062942505,
            10.383700370788574,
            -0.5666999816894531
          ]
        },
        {
          "atom_index": 7753,
          "name": "NH1",
          "element": "N",
          "coord": [
            -1.049299955368042,
            10.493200302124023,
            -0.6306999921798706
          ]
        },
        {
          "atom_index": 7754,
          "name": "NH2",
          "element": "N",
          "coord": [
            -1.1582000255584717,
            10.395299911499023,
            -0.4544999897480011
          ]
        }
      ]
    },
    {
      "id": "D:154",
      "chain": "D",
      "resseq": 154,
      "icode": "",
      "resname": "ASN",
      "hetflag": " ",
      "sasa": 0.5061859488487244,
      "atoms": [
        {
          "atom_index": 7755,
          "name": "N",
          "element": "N",
          "coord": [
            -0.45910000801086426,
            10.264699935913086,
            -0.6812000274658203
          ]
        },
        {
          "atom_index": 7756,
          "name": "CA",
          "element": "C",
          "coord": [
            -0.3328000009059906,
            10.338000297546387,
            -0.7024999856948853
          ]
        },
        {
          "atom_index": 7757,
          "name": "C",
          "element": "C",
          "coord": [
            -0.20999999344348907,
            10.247900009155273,
            -0.7110999822616577
          ]
        },
        {
          "atom_index": 7758,
          "name": "O",
          "element": "O",
          "coord": [
            -0.12300000339746475,
            10.267900466918945,
            -0.795799970626831
          ]
        },
        {
          "atom_index": 7759,
          "name": "CB",
          "element": "C",
          "coord": [
            -0.30790001153945923,
            10.439000129699707,
            -0.5892000198364258
          ]
        },
        {
          "atom_index": 7760,
          "name": "CG",
          "element": "C",
          "coord": [
            -0.3978999853134155,
            10.560500144958496,
            -0.5963000059127808
          ]
        },
        {
          "atom_index": 7761,
          "name": "OD1",
          "element": "O",
          "coord": [
            -0.46630001068115234,
            10.583900451660156,
            -0.695900022983551
          ]
        },
        {
          "atom_index": 7762,
          "name": "ND2",
          "element": "N",
          "coord": [
            -0.39800000190734863,
            10.639100074768066,
            -0.489300012588501
          ]
        }
      ]
    },
    {
      "id": "D:155",
      "chain": "D",
      "resseq": 155,
      "icode": "",
      "resname": "GLY",
      "hetflag": " ",
      "sasa": 0.0,
      "atoms": [
        {
          "atom_index": 7763,
          "name": "N",
          "element": "N",
          "coord": [
            -0.20440000295639038,
            10.148799896240234,
            -0.6226999759674072
          ]
        },
        {
          "atom_index": 7764,
          "name": "CA",
          "element": "C",
          "coord": [
            -0.08309999853372574,
            10.072099685668945,
            -0.5999000072479248
          ]
        },
        {
          "atom_index": 7765,
          "name": "C",
          "element": "C",
          "coord": [
            -0.0038999998942017555,
            10.131400108337402,
            -0.484499990940094
          ]
        },
        {
          "atom_index": 7766,
          "name": "O",
          "element": "O",
          "coord": [
            0.11670000106096268,
            10.10990047454834,
            -0.47429999709129333
          ]
        }
      ]
    },
    {
      "id": "D:156",
      "chain": "D",
      "resseq": 156,
      "icode": "",
      "resname": "THR",
      "hetflag": " ",
      "sasa": 2.161050319671631,
      "atoms": [
        {
          "atom_index": 7767,
          "name": "N",
          "element": "N",
          "coord": [
            -0.0723000019788742,
            10.206399917602539,
            -0.3977999985218048
          ]
        },
        {
          "atom_index": 7768,
          "name": "CA",
          "element": "C",
          "coord": [
            -0.009999999776482582,
            10.269000053405762,
            -0.2809000015258789
          ]
        },
        {
          "atom_index": 7769,
          "name": "C",
          "element": "C",
          "coord": [
            -0.06889999657869339,
            10.217499732971191,
            -0.14869999885559082
          ]
        },
        {
          "atom_index": 7770,
          "name": "O",
          "element": "O",
          "coord": [
            -0.08079999685287476,
            10.293299674987793,
            -0.052299998700618744
          ]
        },
        {
          "atom_index": 7771,
          "name": "CB",
          "element": "C",
          "coord": [
            -0.021299999207258224,
            10.423999786376953,
            -0.28529998660087585
          ]
        },
        {
          "atom_index": 7772,
          "name": "OG1",
          "element": "O",
          "coord": [
            -0.041999999433755875,
            10.468099594116211,
            -0.4198000133037567
          ]
        },
        {
          "atom_index": 7773,
          "name": "CG2",
          "element": "C",
          "coord": [
            0.10499999672174454,
            10.489100456237793,
            -0.22939999401569366
          ]
        }
      ]
    },
    {
      "id": "D:157",
      "chain": "D",
      "resseq": 157,
      "icode": "",
      "resname": "TYR",
      "hetflag": " ",
      "sasa": 0.0,
      "atoms": [
        {
          "atom_index": 7774,
          "name": "N",
          "element": "N",
          "coord": [
            -0.10610000044107437,
            10.089500427246094,
            -0.1444000005722046
          ]
        },
        {
          "atom_index": 7775,
          "name": "CA",
          "element": "C",
          "coord": [
            -0.15029999613761902,
            10.02750015258789,
            -0.019099999219179153
          ]
        },
        {
          "atom_index": 7776,
          "name": "C",
          "element": "C",
          "coord": [
            -0.029999999329447746,
            10.004799842834473,
            0.07270000129938126
          ]
        },
        {
          "atom_index": 7777,
          "name": "O",
          "element": "O",
          "coord": [
            0.07119999825954437,
            9.947999954223633,
            0.030700000002980232
          ]
        },
        {
          "atom_index": 7778,
          "name": "CB",
          "element": "C",
          "coord": [
            -0.22589999437332153,
            9.89579963684082,
            -0.0430000014603138
          ]
        },
        {
          "atom_index": 7779,
          "name": "CG",
          "element": "C",
          "coord": [
            -0.259799987077713,
            9.822799682617188,
            0.08579999953508377
          ]
        },
        {
          "atom_index": 7780,
          "name": "CD1",
          "element": "C",
          "coord": [
            -0.3752000033855438,
            9.85420036315918,
            0.15800000727176666
          ]
        },
        {
          "atom_index": 7781,
          "name": "CD2",
          "element": "C",
          "coord": [
            -0.17509999871253967,
            9.724100112915039,
            0.13689999282360077
          ]
        },
        {
          "atom_index": 7782,
          "name": "CE1",
          "element": "C",
          "coord": [
            -0.4059000015258789,
            9.788399696350098,
            0.27799999713897705
          ]
        },
        {
          "atom_index": 7783,
          "name": "CE2",
          "element": "C",
          "coord": [
            -0.20430000126361847,
            9.657899856567383,
            0.25690001249313354
          ]
        },
        {
          "atom_index": 7784,
          "name": "CZ",
          "element": "C",
          "coord": [
            -0.3199999928474426,
            9.690199851989746,
            0.3269999921321869
          ]
        },
        {
          "atom_index": 7785,
          "name": "OH",
          "element": "O",
          "coord": [
            -0.3497999906539917,
            9.624899864196777,
            0.4456000030040741
          ]
        }
      ]
    },
    {
      "id": "D:158",
      "chain": "D",
      "resseq": 158,
      "icode": "",
      "resname": "ASP",
      "hetflag": " ",
      "sasa": 0.851306140422821,
      "atoms": [
        {
          "atom_index": 7786,
          "name": "N",
          "element": "N",
          "coord": [
            -0.04179999977350235,
            10.049099922180176,
            0.19769999384880066
          ]
        },
        {
          "atom_index": 7787,
          "name": "CA",
          "element": "C",
          "coord": [
            0.06700000166893005,
            10.035400390625,
            0.29409998655319214
          ]
        },
        {
          "atom_index": 7788,
          "name": "C",
          "element": "C",
          "coord": [
            0.046300001442432404,
            9.917400360107422,
            0.38909998536109924
          ]
        },
        {
          "atom_index": 7789,
          "name": "O",
          "element": "O",
          "coord": [
            -0.04259999841451645,
            9.920000076293945,
            0.47519999742507935
          ]
        },
        {
          "atom_index": 7790,
          "name": "CB",
          "element": "C",
          "coord": [
            0.0877000018954277,
            10.165200233459473,
            0.37209999561309814
          ]
        },
        {
          "atom_index": 7791,
          "name": "CG",
          "element": "C",
          "coord": [
            0.23250000178813934,
            10.185999870300293,
            0.4124000072479248
          ]
        },
        {
          "atom_index": 7792,
          "name": "OD1",
          "element": "O",
          "coord": [
            0.25699999928474426,
            10.222100257873535,
            0.5292999744415283
          ]
        },
        {
          "atom_index": 7793,
          "name": "OD2",
          "element": "O",
          "coord": [
            0.322299987077713,
            10.165800094604492,
            0.32739999890327454
          ]
        }
      ]
    },
    {
      "id": "D:159",
      "chain": "D",
      "resseq": 159,
      "icode": "",
      "resname": "TYR",
      "hetflag": " ",
      "sasa": 0.0,
      "atoms": [
        {
          "atom_index": 7794,
          "name": "N",
          "element": "N",
          "coord": [
            0.12999999523162842,
            9.815099716186523,
            0.37119999527931213
          ]
        },
        {
          "atom_index": 7795,
          "name": "CA",
          "element": "C",
          "coord": [
            0.12370000034570694,
            9.689599990844727,
            0.447299987077713
          ]
        },
        {
          "atom_index": 7796,
          "name": "C",
          "element": "C",
          "coord": [
            0.15299999713897705,
            9.705900192260742,
            0.5974000096321106
          ]
        },
        {
          "atom_index": 7797,
          "name": "O",
          "element": "O",
          "coord": [
            0.07169999927282333,
            9.661399841308594,
            0.6796000003814697
          ]
        },
        {
          "atom_index": 7798,
          "name": "CB",
          "element": "C",
          "coord": [
            0.21639999747276306,
            9.584799766540527,
            0.38429999351501465
          ]
        },
        {
          "atom_index": 7799,
          "name": "CG",
          "element": "C",
          "coord": [
            0.22050000727176666,
            9.45110034942627,
            0.4544999897480011
          ]
        },
        {
          "atom_index": 7800,
          "name": "CD1",
          "element": "C",
          "coord": [
            0.12290000170469284,
            9.3548002243042,
            0.4307999908924103
          ]
        },
        {
          "atom_index": 7801,
          "name": "CD2",
          "element": "C",
          "coord": [
            0.3237000107765198,
            9.419899940490723,
            0.5425999760627747
          ]
        },
        {
          "atom_index": 7802,
          "name": "CE1",
          "element": "C",
          "coord": [
            0.1273999959230423,
            9.231100082397461,
            0.49380001425743103
          ]
        },
        {
          "atom_index": 7803,
          "name": "CE2",
          "element": "C",
          "coord": [
            0.3287999927997589,
            9.296699523925781,
            0.6065000295639038
          ]
        },
        {
          "atom_index": 7804,
          "name": "CZ",
          "element": "C",
          "coord": [
            0.23029999434947968,
            9.20300006866455,
            0.58160001039505
          ]
        },
        {
          "atom_index": 7805,
          "name": "OH",
          "element": "O",
          "coord": [
            0.23489999771118164,
            9.080900192260742,
            0.6438999772071838
          ]
        }
      ]
    },
    {
      "id": "D:160",
      "chain": "D",
      "resseq": 160,
      "icode": "",
      "resname": "PRO",
      "hetflag": " ",
      "sasa": 0.7743710875511169,
      "atoms": [
        {
          "atom_index": 7806,
          "name": "N",
          "element": "N",
          "coord": [
            0.26739999651908875,
            9.769700050354004,
            0.6338000297546387
          ]
        },
        {
          "atom_index": 7807,
          "name": "CA",
          "element": "C",
          "coord": [
            0.3046000003814697,
            9.78030014038086,
            0.7760999798774719
          ]
        },
        {
          "atom_index": 7808,
          "name": "C",
          "element": "C",
          "coord": [
            0.21119999885559082,
            9.866600036621094,
            0.8618000149726868
          ]
        },
        {
          "atom_index": 7809,
          "name": "O",
          "element": "O",
          "coord": [
            0.23090000450611115,
            9.875900268554688,
            0.983299970626831
          ]
        },
        {
          "atom_index": 7810,
          "name": "CB",
          "element": "C",
          "coord": [
            0.4447999894618988,
            9.842300415039062,
            0.771399974822998
          ]
        },
        {
          "atom_index": 7811,
          "name": "CG",
          "element": "C",
          "coord": [
            0.4496000111103058,
            9.915599822998047,
            0.6431000232696533
          ]
        },
        {
          "atom_index": 7812,
          "name": "CD",
          "element": "C",
          "coord": [
            0.36809998750686646,
            9.834400177001953,
            0.5471000075340271
          ]
        }
      ]
    },
    {
      "id": "D:161",
      "chain": "D",
      "resseq": 161,
      "icode": "",
      "resname": "GLN",
      "hetflag": " ",
      "sasa": 2.156877040863037,
      "atoms": [
        {
          "atom_index": 7813,
          "name": "N",
          "element": "N",
          "coord": [
            0.11100000143051147,
            9.928299903869629,
            0.7993000149726868
          ]
        },
        {
          "atom_index": 7814,
          "name": "CA",
          "element": "C",
          "coord": [
            0.013100000098347664,
            10.010100364685059,
            0.8708000183105469
          ]
        },
        {
          "atom_index": 7815,
          "name": "C",
          "element": "C",
          "coord": [
            -0.09179999679327011,
            9.92609977722168,
            0.9433000087738037
          ]
        },
        {
          "atom_index": 7816,
          "name": "O",
          "element": "O",
          "coord": [
            -0.11289999634027481,
            9.941399574279785,
            1.0642000436782837
          ]
        },
        {
          "atom_index": 7817,
          "name": "CB",
          "element": "C",
          "coord": [
            -0.0551999993622303,
            10.107600212097168,
            0.7752000093460083
          ]
        },
        {
          "atom_index": 7818,
          "name": "CG",
          "element": "C",
          "coord": [
            0.02630000002682209,
            10.231200218200684,
            0.7455000281333923
          ]
        },
        {
          "atom_index": 7819,
          "name": "CD",
          "element": "C",
          "coord": [
            -0.05460000038146973,
            10.338299751281738,
            0.6776000261306763
          ]
        },
        {
          "atom_index": 7820,
          "name": "OE1",
          "element": "O",
          "coord": [
            -0.17309999465942383,
            10.354299545288086,
            0.7049000263214111
          ]
        },
        {
          "atom_index": 7821,
          "name": "NE2",
          "element": "N",
          "coord": [
            0.008799999952316284,
            10.413100242614746,
            0.5889000296592712
          ]
        }
      ]
    },
    {
      "id": "D:162",
      "chain": "D",
      "resseq": 162,
      "icode": "",
      "resname": "TYR",
      "hetflag": " ",
      "sasa": 0.0,
      "atoms": [
        {
          "atom_index": 7822,
          "name": "N",
          "element": "N",
          "coord": [
            -0.15649999678134918,
            9.8371000289917,
            0.8690000176429749
          ]
        },
        {
          "atom_index": 7823,
          "name": "CA",
          "element": "C",
          "coord": [
            -0.27070000767707825,
            9.762100219726562,
            0.9204000234603882
          ]
        },
        {
          "atom_index": 7824,
          "name": "C",
          "element": "C",
          "coord": [
            -0.23350000381469727,
            9.617199897766113,
            0.949999988079071
          ]
        },
        {
          "atom_index": 7825,
          "name": "O",
          "element": "O",
          "coord": [
            -0.32089999318122864,
            9.531200408935547,
            0.9696000218391418
          ]
        },
        {
          "atom_index": 7826,
          "name": "CB",
          "element": "C",
          "coord": [
            -0.38589999079704285,
            9.770299911499023,
            0.8205999732017517
          ]
        },
        {
          "atom_index": 7827,
          "name": "CG",
          "element": "C",
          "coord": [
            -0.3862999975681305,
            9.900699615478516,
            0.7444999814033508
          ]
        },
        {
          "atom_index": 7828,
          "name": "CD1",
          "element": "C",
          "coord": [
            -0.34220001101493835,
            9.906800270080566,
            0.612500011920929
          ]
        },
        {
          "atom_index": 7829,
          "name": "CD2",
          "element": "C",
          "coord": [
            -0.4277999997138977,
            10.018500328063965,
            0.8057000041007996
          ]
        },
        {
          "atom_index": 7830,
          "name": "CE1",
          "element": "C",
          "coord": [
            -0.3411000072956085,
            10.026900291442871,
            0.542900025844574
          ]
        },
        {
          "atom_index": 7831,
          "name": "CE2",
          "element": "C",
          "coord": [
            -0.42719998955726624,
            10.138799667358398,
            0.7369999885559082
          ]
        },
        {
          "atom_index": 7832,
          "name": "CZ",
          "element": "C",
          "coord": [
            -0.3840000033378601,
            10.14210033416748,
            0.6060000061988831
          ]
        },
        {
          "atom_index": 7833,
          "name": "OH",
          "element": "O",
          "coord": [
            -0.38370001316070557,
            10.26140022277832,
            0.5385000109672546
          ]
        }
      ]
    },
    {
      "id": "D:163",
      "chain": "D",
      "resseq": 163,
      "icode": "",
      "resname": "SER",
      "hetflag": " ",
      "sasa": 0.0,
      "atoms": [
        {
          "atom_index": 7834,
          "name": "N",
          "element": "N",
          "coord": [
            -0.10260000079870224,
            9.592700004577637,
            0.954800009727478
          ]
        },
        {
          "atom_index": 7835,
          "name": "CA",
          "element": "C",
          "coord": [
            -0.04670000076293945,
            9.46030044555664,
            0.9807000160217285
          ]
        },
        {
          "atom_index": 7836,
          "name": "C",
          "element": "C",
          "coord": [
            -0.08349999785423279,
            9.404600143432617,
            1.1188000440597534
          ]
        },
        {
          "atom_index": 7837,
          "name": "O",
          "element": "O",
          "coord": [
            -0.1396999955177307,
            9.29539966583252,
            1.1267000436782837
          ]
        },
        {
          "atom_index": 7838,
          "name": "CB",
          "element": "C",
          "coord": [
            0.10540000349283218,
            9.459799766540527,
            0.9589999914169312
          ]
        },
        {
          "atom_index": 7839,
          "name": "OG",
          "element": "O",
          "coord": [
            0.1670999974012375,
            9.57450008392334,
            1.0151000022888184
          ]
        }
      ]
    },
    {
      "id": "D:164",
      "chain": "D",
      "resseq": 164,
      "icode": "",
      "resname": "GLU",
      "hetflag": " ",
      "sasa": 2.207090139389038,
      "atoms": [
        {
          "atom_index": 7840,
          "name": "N",
          "element": "N",
          "coord": [
            -0.054099999368190765,
            9.479599952697754,
            1.225600004196167
          ]
        },
        {
          "atom_index": 7841,
          "name": "CA",
          "element": "C",
          "coord": [
            -0.08079999685287476,
            9.433799743652344,
            1.3633999824523926
          ]
        },
        {
          "atom_index": 7842,
          "name": "C",
          "element": "C",
          "coord": [
            -0.23019999265670776,
            9.435099601745605,
            1.3997000455856323
          ]
        },
        {
          "atom_index": 7843,
          "name": "O",
          "element": "O",
          "coord": [
            -0.272599995136261,
            9.369099617004395,
            1.4950000047683716
          ]
        },
        {
          "atom_index": 7844,
          "name": "CB",
          "element": "C",
          "coord": [
            0.00419999985024333,
            9.510600090026855,
            1.4668999910354614
          ]
        },
        {
          "atom_index": 7845,
          "name": "CG",
          "element": "C",
          "coord": [
            -0.04360000044107437,
            9.651599884033203,
            1.5015000104904175
          ]
        },
        {
          "atom_index": 7846,
          "name": "CD",
          "element": "C",
          "coord": [
            0.0012000000569969416,
            9.756799697875977,
            1.401900053024292
          ]
        },
        {
          "atom_index": 7847,
          "name": "OE1",
          "element": "O",
          "coord": [
            0.07500000298023224,
            9.848099708557129,
            1.4428000450134277
          ]
        },
        {
          "atom_index": 7848,
          "name": "OE2",
          "element": "O",
          "coord": [
            -0.03700000047683716,
            9.74940013885498,
            1.283400058746338
          ]
        }
      ]
    },
    {
      "id": "D:165",
      "chain": "D",
      "resseq": 165,
      "icode": "",
      "resname": "GLU",
      "hetflag": " ",
      "sasa": 0.44215360283851624,
      "atoms": [
        {
          "atom_index": 7849,
          "name": "N",
          "element": "N",
          "coord": [
            -0.3086000084877014,
            9.510000228881836,
            1.3224999904632568
          ]
        },
        {
          "atom_index": 7850,
          "name": "CA",
          "element": "C",
          "coord": [
            -0.45399999618530273,
            9.508899688720703,
            1.3335000276565552
          ]
        },
        {
          "atom_index": 7851,
          "name": "C",
          "element": "C",
          "coord": [
            -0.5072000026702881,
            9.379500389099121,
            1.2728999853134155
          ]
        },
        {
          "atom_index": 7852,
          "name": "O",
          "element": "O",
          "coord": [
            -0.6046000123023987,
            9.321800231933594,
            1.3219000101089478
          ]
        },
        {
          "atom_index": 7853,
          "name": "CB",
          "element": "C",
          "coord": [
            -0.5134000182151794,
            9.628299713134766,
            1.2594000101089478
          ]
        },
        {
          "atom_index": 7854,
          "name": "CG",
          "element": "C",
          "coord": [
            -0.4327999949455261,
            9.75629997253418,
            1.2730000019073486
          ]
        },
        {
          "atom_index": 7855,
          "name": "CD",
          "element": "C",
          "coord": [
            -0.4875999987125397,
            9.868800163269043,
            1.1884000301361084
          ]
        },
        {
          "atom_index": 7856,
          "name": "OE1",
          "element": "O",
          "coord": [
            -0.6069999933242798,
            9.864399909973145,
            1.1520999670028687
          ]
        },
        {
          "atom_index": 7857,
          "name": "OE2",
          "element": "O",
          "coord": [
            -0.4108000099658966,
            9.962400436401367,
            1.1588000059127808
          ]
        }
      ]
    },
    {
      "id": "D:166",
      "chain": "D",
      "resseq": 166,
      "icode": "",
      "resname": "ALA",
      "hetflag": " ",
      "sasa": 0.0,
      "atoms": [
        {
          "atom_index": 7858,
          "name": "N",
          "element": "N",
          "coord": [
            -0.44200000166893005,
            9.335800170898438,
            1.1653000116348267
          ]
        },
        {
          "atom_index": 7859,
          "name": "CA",
          "element": "C",
          "coord": [
            -0.4699000120162964,
            9.207799911499023,
            1.1022000312805176
          ]
        },
        {
          "atom_index": 7860,
          "name": "C",
          "element": "C",
          "coord": [
            -0.4174000024795532,
            9.09179973602295,
            1.1863000392913818
          ]
        },
        {
          "atom_index": 7861,
          "name": "O",
          "element": "O",
          "coord": [
            -0.4909999966621399,
            8.997300148010254,
            1.2146999835968018
          ]
        },
        {
          "atom_index": 7862,
          "name": "CB",
          "element": "C",
          "coord": [
            -0.40849998593330383,
            9.203800201416016,
            0.963100016117096
          ]
        }
      ]
    },
    {
      "id": "D:167",
      "chain": "D",
      "resseq": 167,
      "icode": "",
      "resname": "ARG",
      "hetflag": " ",
      "sasa": 0.0,
      "atoms": [
        {
          "atom_index": 7863,
          "name": "N",
          "element": "N",
          "coord": [
            -0.29010000824928284,
            9.101300239562988,
            1.2253999710083008
          ]
        },
        {
          "atom_index": 7864,
          "name": "CA",
          "element": "C",
          "coord": [
            -0.218299999833107,
            8.998200416564941,
            1.3029999732971191
          ]
        },
        {
          "atom_index": 7865,
          "name": "C",
          "element": "C",
          "coord": [
            -0.2912999987602234,
            8.951399803161621,
            1.4297000169754028
          ]
        },
        {
          "atom_index": 7866,
          "name": "O",
          "element": "O",
          "coord": [
            -0.30090001225471497,
            8.83080005645752,
            1.4556000232696533
          ]
        },
        {
          "atom_index": 7867,
          "name": "CB",
          "element": "C",
          "coord": [
            -0.07729999721050262,
            9.047200202941895,
            1.3401999473571777
          ]
        },
        {
          "atom_index": 7868,
          "name": "CG",
          "element": "C",
          "coord": [
            0.021900000050663948,
            9.0516996383667,
            1.2242000102996826
          ]
        },
        {
          "atom_index": 7869,
          "name": "CD",
          "element": "C",
          "coord": [
            0.14030000567436218,
            9.142600059509277,
            1.2558000087738037
          ]
        },
        {
          "atom_index": 7870,
          "name": "NE",
          "element": "N",
          "coord": [
            0.22509999573230743,
            9.165800094604492,
            1.1385999917984009
          ]
        },
        {
          "atom_index": 7871,
          "name": "CZ",
          "element": "C",
          "coord": [
            0.33629998564720154,
            9.239399909973145,
            1.138100028038025
          ]
        },
        {
          "atom_index": 7872,
          "name": "NH1",
          "element": "N",
          "coord": [
            0.3781000077724457,
            9.298700332641602,
            1.249500036239624
          ]
        },
        {
          "atom_index": 7873,
          "name": "NH2",
          "element": "N",
          "coord": [
            0.4059000015258789,
            9.253999710083008,
            1.0259000062942505
          ]
        }
      ]
    },
    {
      "id": "D:168",
      "chain": "D",
      "resseq": 168,
      "icode": "",
      "resname": "LEU",
      "hetflag": " ",
      "sasa": 2.6135025024414062,
      "atoms": [
        {
          "atom_index": 7874,
          "name": "N",
          "element": "N",
          "coord": [
            -0.34040001034736633,
            9.046799659729004,
            1.5087000131607056
          ]
        },
        {
          "atom_index": 7875,
          "name": "CA",
          "element": "C",
          "coord": [
            -0.4196000099182129,
            9.014100074768066,
            1.6263999938964844
          ]
        },
        {
          "atom_index": 7876,
          "name": "C",
          "element": "C",
          "coord": [
            -0.5579000115394592,
            8.963700294494629,
            1.5844999551773071
          ]
        },
        {
          "atom_index": 7877,
          "name": "O",
          "element": "O",
          "coord": [
            -0.6060000061988831,
            8.864100456237793,
            1.6382999420166016
          ]
        },
        {
          "atom_index": 7878,
          "name": "CB",
          "element": "C",
          "coord": [
            -0.42809998989105225,
            9.13290023803711,
            1.7231999635696411
          ]
        },
        {
          "atom_index": 7879,
          "name": "CG",
          "element": "C",
          "coord": [
            -0.301800012588501,
            9.166899681091309,
            1.8046000003814697
          ]
        },
        {
          "atom_index": 7880,
          "name": "CD1",
          "element": "C",
          "coord": [
            -0.29490000009536743,
            9.315699577331543,
            1.8387000560760498
          ]
        },
        {
          "atom_index": 7881,
          "name": "CD2",
          "element": "C",
          "coord": [
            -0.28859999775886536,
            9.081999778747559,
            1.9313000440597534
          ]
        }
      ]
    },
    {
      "id": "D:169",
      "chain": "D",
      "resseq": 169,
      "icode": "",
      "resname": "LYS",
      "hetflag": " ",
      "sasa": 0.44312623143196106,
      "atoms": [
        {
          "atom_index": 7882,
          "name": "N",
          "element": "N",
          "coord": [
            -0.6187000274658203,
            9.029899597167969,
            1.4855999946594238
          ]
        },
        {
          "atom_index": 7883,
          "name": "CA",
          "element": "C",
          "coord": [
            -0.7487000226974487,
            8.988300323486328,
            1.4292000532150269
          ]
        },
        {
          "atom_index": 7884,
          "name": "C",
          "element": "C",
          "coord": [
            -0.7443000078201294,
            8.848799705505371,
            1.3630000352859497
          ]
        },
        {
          "atom_index": 7885,
          "name": "O",
          "element": "O",
          "coord": [
            -0.8478000164031982,
            8.783499717712402,
            1.3458000421524048
          ]
        },
        {
          "atom_index": 7886,
          "name": "CB",
          "element": "C",
          "coord": [
            -0.8007000088691711,
            9.094799995422363,
            1.3312000036239624
          ]
        },
        {
          "atom_index": 7887,
          "name": "CG",
          "element": "C",
          "coord": [
            -0.9437000155448914,
            9.076700210571289,
            1.2792999744415283
          ]
        },
        {
          "atom_index": 7888,
          "name": "CD",
          "element": "C",
          "coord": [
            -1.0496000051498413,
            9.096500396728516,
            1.3865000009536743
          ]
        },
        {
          "atom_index": 7889,
          "name": "CE",
          "element": "C",
          "coord": [
            -1.096500039100647,
            8.963299751281738,
            1.4428000450134277
          ]
        },
        {
          "atom_index": 7890,
          "name": "NZ",
          "element": "N",
          "coord": [
            -1.1605000495910645,
            8.978300094604492,
            1.5758999586105347
          ]
        }
      ]
    },
    {
      "id": "D:170",
      "chain": "D",
      "resseq": 170,
      "icode": "",
      "resname": "ARG",
      "hetflag": " ",
      "sasa": 0.0,
      "atoms": [
        {
          "atom_index": 7891,
          "name": "N",
          "element": "N",
          "coord": [
            -0.6237000226974487,
            8.804300308227539,
            1.3279999494552612
          ]
        },
        {
          "atom_index": 7892,
          "name": "CA",
          "element": "C",
          "coord": [
            -0.6000999808311462,
            8.672599792480469,
            1.2680000066757202
          ]
        },
        {
          "atom_index": 7893,
          "name": "C",
          "element": "C",
          "coord": [
            -0.6029999852180481,
            8.559499740600586,
            1.3720999956130981
          ]
        },
        {
          "atom_index": 7894,
          "name": "O",
          "element": "O",
          "coord": [
            -0.6607999801635742,
            8.452899932861328,
            1.347000002861023
          ]
        },
        {
          "atom_index": 7895,
          "name": "CB",
          "element": "C",
          "coord": [
            -0.4657000005245209,
            8.673700332641602,
            1.1944999694824219
          ]
        },
        {
          "atom_index": 7896,
          "name": "CG",
          "element": "C",
          "coord": [
            -0.43160000443458557,
            8.547599792480469,
            1.1162999868392944
          ]
        },
        {
          "atom_index": 7897,
          "name": "CD",
          "element": "C",
          "coord": [
            -0.3077000081539154,
            8.570099830627441,
            1.0298999547958374
          ]
        },
        {
          "atom_index": 7898,
          "name": "NE",
          "element": "N",
          "coord": [
            -0.18799999356269836,
            8.593700408935547,
            1.11080002784729
          ]
        },
        {
          "atom_index": 7899,
          "name": "CZ",
          "element": "C",
          "coord": [
            -0.09009999781847,
            8.678500175476074,
            1.079200029373169
          ]
        },
        {
          "atom_index": 7900,
          "name": "NH1",
          "element": "N",
          "coord": [
            -0.09619999676942825,
            8.75100040435791,
            0.9681000113487244
          ]
        },
        {
          "atom_index": 7901,
          "name": "NH2",
          "element": "N",
          "coord": [
            0.014100000262260437,
            8.691800117492676,
            1.160099983215332
          ]
        }
      ]
    },
    {
      "id": "D:171",
      "chain": "D",
      "resseq": 171,
      "icode": "",
      "resname": "GLU",
      "hetflag": " ",
      "sasa": 0.22070901095867157,
      "atoms": [
        {
          "atom_index": 7902,
          "name": "N",
          "element": "N",
          "coord": [
            -0.5400000214576721,
            8.584099769592285,
            1.4874000549316406
          ]
        },
        {
          "atom_index": 7903,
          "name": "CA",
          "element": "C",
          "coord": [
            -0.5343000292778015,
            8.48840045928955,
            1.5992000102996826
          ]
        },
        {
          "atom_index": 7904,
          "name": "C",
          "element": "C",
          "coord": [
            -0.6690999865531921,
            8.472700119018555,
            1.670199990272522
          ]
        },
        {
          "atom_index": 7905,
          "name": "O",
          "element": "O",
          "coord": [
            -0.6963000297546387,
            8.36929988861084,
            1.7318999767303467
          ]
        },
        {
          "atom_index": 7906,
          "name": "CB",
          "element": "C",
          "coord": [
            -0.42800000309944153,
            8.531000137329102,
            1.7009999752044678
          ]
        },
        {
          "atom_index": 7907,
          "name": "CG",
          "element": "C",
          "coord": [
            -0.2840999960899353,
            8.527999877929688,
            1.649899959564209
          ]
        },
        {
          "atom_index": 7908,
          "name": "CD",
          "element": "C",
          "coord": [
            -0.18539999425411224,
            8.586600303649902,
            1.7496999502182007
          ]
        },
        {
          "atom_index": 7909,
          "name": "OE1",
          "element": "O",
          "coord": [
            -0.1876000016927719,
            8.545499801635742,
            1.8675999641418457
          ]
        },
        {
          "atom_index": 7910,
          "name": "OE2",
          "element": "O",
          "coord": [
            -0.10499999672174454,
            8.673500061035156,
            1.7100000381469727
          ]
        }
      ]
    },
    {
      "id": "D:172",
      "chain": "D",
      "resseq": 172,
      "icode": "",
      "resname": "GLU",
      "hetflag": " ",
      "sasa": 2.4631080627441406,
      "atoms": [
        {
          "atom_index": 7911,
          "name": "N",
          "element": "N",
          "coord": [
            -0.751800000667572,
            8.576700210571289,
            1.6620999574661255
          ]
        },
        {
          "atom_index": 7912,
          "name": "CA",
          "element": "C",
          "coord": [
            -0.8863999843597412,
            8.576299667358398,
            1.7187999486923218
          ]
        },
        {
          "atom_index": 7913,
          "name": "C",
          "element": "C",
          "coord": [
            -0.9771000146865845,
            8.476400375366211,
            1.648800015449524
          ]
        },
        {
          "atom_index": 7914,
          "name": "O",
          "element": "O",
          "coord": [
            -1.062000036239624,
            8.413200378417969,
            1.7122999429702759
          ]
        },
        {
          "atom_index": 7915,
          "name": "CB",
          "element": "C",
          "coord": [
            -0.9466000199317932,
            8.716699600219727,
            1.7099000215530396
          ]
        },
        {
          "atom_index": 7916,
          "name": "CG",
          "element": "C",
          "coord": [
            -0.925000011920929,
            8.803299903869629,
            1.8341000080108643
          ]
        },
        {
          "atom_index": 7917,
          "name": "CD",
          "element": "C",
          "coord": [
            -0.7782999873161316,
            8.834699630737305,
            1.863800048828125
          ]
        },
        {
          "atom_index": 7918,
          "name": "OE1",
          "element": "O",
          "coord": [
            -0.7432000041007996,
            8.954500198364258,
            1.8705999851226807
          ]
        },
        {
          "atom_index": 7919,
          "name": "OE2",
          "element": "O",
          "coord": [
            -0.6978999972343445,
            8.740300178527832,
            1.8808000087738037
          ]
        }
      ]
    },
    {
      "id": "D:173",
      "chain": "D",
      "resseq": 173,
      "icode": "",
      "resname": "ILE",
      "hetflag": " ",
      "sasa": 0.06453092396259308,
      "atoms": [
        {
          "atom_index": 7920,
          "name": "N",
          "element": "N",
          "coord": [
            -0.9575999975204468,
            8.463700294494629,
            1.517799973487854
          ]
        },
        {
          "atom_index": 7921,
          "name": "CA",
          "element": "C",
          "coord": [
            -1.0312999486923218,
            8.368599891662598,
            1.4352999925613403
          ]
        },
        {
          "atom_index": 7922,
          "name": "C",
          "element": "C",
          "coord": [
            -0.9728000164031982,
            8.227899551391602,
            1.4507999420166016
          ]
        },
        {
          "atom_index": 7923,
          "name": "O",
          "element": "O",
          "coord": [
            -1.0441999435424805,
            8.12909984588623,
            1.4350999593734741
          ]
        },
        {
          "atom_index": 7924,
          "name": "CB",
          "element": "C",
          "coord": [
            -1.033400058746338,
            8.411600112915039,
            1.2851999998092651
          ]
        },
        {
          "atom_index": 7925,
          "name": "CG1",
          "element": "C",
          "coord": [
            -1.065600037574768,
            8.561200141906738,
            1.2697999477386475
          ]
        },
        {
          "atom_index": 7926,
          "name": "CG2",
          "element": "C",
          "coord": [
            -1.1305999755859375,
            8.325900077819824,
            1.2039999961853027
          ]
        },
        {
          "atom_index": 7927,
          "name": "CD1",
          "element": "C",
          "coord": [
            -1.1994999647140503,
            8.607500076293945,
            1.3294999599456787
          ]
        }
      ]
    },
    {
      "id": "D:174",
      "chain": "D",
      "resseq": 174,
      "icode": "",
      "resname": "SER",
      "hetflag": " ",
      "sasa": 0.0,
      "atoms": [
        {
          "atom_index": 7928,
          "name": "N",
          "element": "N",
          "coord": [
            -0.843999981880188,
            8.21969985961914,
            1.4836000204086304
          ]
        },
        {
          "atom_index": 7929,
          "name": "CA",
          "element": "C",
          "coord": [
            -0.7760000228881836,
            8.090999603271484,
            1.5017999410629272
          ]
        },
        {
          "atom_index": 7930,
          "name": "C",
          "element": "C",
          "coord": [
            -0.8213000297546387,
            8.01830005645752,
            1.628999948501587
          ]
        },
        {
          "atom_index": 7931,
          "name": "O",
          "element": "O",
          "coord": [
            -0.7968000173568726,
            8.065500259399414,
            1.7400000095367432
          ]
        },
        {
          "atom_index": 7932,
          "name": "CB",
          "element": "C",
          "coord": [
            -0.6238999962806702,
            8.10990047454834,
            1.5017000436782837
          ]
        },
        {
          "atom_index": 7933,
          "name": "OG",
          "element": "O",
          "coord": [
            -0.5565999746322632,
```
