## Supplementary material for "Localized Reactivity on Proteins as Riemannian Manifolds: A Quantum-Inspired Geometric Model for Deterministic, Metal-Aware Reactive-Site Prediction": code bundle: meta.json (part 3 of 32)

```
            7.985199928283691,
            1.5081000328063965
          ]
        }
      ]
    },
    {
      "id": "D:175",
      "chain": "D",
      "resseq": 175,
      "icode": "",
      "resname": "SER",
      "hetflag": " ",
      "sasa": 1.690943717956543,
      "atoms": [
        {
          "atom_index": 7934,
          "name": "N",
          "element": "N",
          "coord": [
            -0.8876000046730042,
            7.903900146484375,
            1.6114000082015991
          ]
        },
        {
          "atom_index": 7935,
          "name": "CA",
          "element": "C",
          "coord": [
            -0.9401000142097473,
            7.8246002197265625,
            1.722599983215332
          ]
        },
        {
          "atom_index": 7936,
          "name": "C",
          "element": "C",
          "coord": [
            -1.0455000400543213,
            7.898499965667725,
            1.8026000261306763
          ]
        },
        {
          "atom_index": 7937,
          "name": "O",
          "element": "O",
          "coord": [
            -1.1506999731063843,
            7.935299873352051,
            1.7506999969482422
          ]
        }
      ]
    },
    {
      "id": "E:10",
      "chain": "E",
      "resseq": 10,
      "icode": "",
      "resname": "GLY",
      "hetflag": " ",
      "sasa": 0.31651872396469116,
      "atoms": [
        {
          "atom_index": 7938,
          "name": "N",
          "element": "N",
          "coord": [
            1.6253999471664429,
            9.0201997756958,
            0.8115000128746033
          ]
        },
        {
          "atom_index": 7939,
          "name": "CA",
          "element": "C",
          "coord": [
            1.6226999759674072,
            8.893699645996094,
            0.7317000031471252
          ]
        },
        {
          "atom_index": 7940,
          "name": "C",
          "element": "C",
          "coord": [
            1.7109999656677246,
            8.89579963684082,
            0.6074000000953674
          ]
        },
        {
          "atom_index": 7941,
          "name": "O",
          "element": "O",
          "coord": [
            1.785099983215332,
            8.992199897766113,
            0.5837000012397766
          ]
        }
      ]
    },
    {
      "id": "E:11",
      "chain": "E",
      "resseq": 11,
      "icode": "",
      "resname": "ASP",
      "hetflag": " ",
      "sasa": 0.0,
      "atoms": [
        {
          "atom_index": 7942,
          "name": "N",
          "element": "N",
          "coord": [
            1.7027000188827515,
            8.789400100708008,
            0.5274999737739563
          ]
        },
        {
          "atom_index": 7943,
          "name": "CA",
          "element": "C",
          "coord": [
            1.7879999876022339,
            8.772500038146973,
            0.40880000591278076
          ]
        },
        {
          "atom_index": 7944,
          "name": "C",
          "element": "C",
          "coord": [
            1.7051000595092773,
            8.75879955291748,
            0.28119999170303345
          ]
        },
        {
          "atom_index": 7945,
          "name": "O",
          "element": "O",
          "coord": [
            1.5930999517440796,
            8.709099769592285,
            0.28450000286102295
          ]
        },
        {
          "atom_index": 7946,
          "name": "CB",
          "element": "C",
          "coord": [
            1.8782000541687012,
            8.649800300598145,
            0.4255000054836273
          ]
        },
        {
          "atom_index": 7947,
          "name": "CG",
          "element": "C",
          "coord": [
            1.9740999937057495,
            8.663299560546875,
            0.5410000085830688
          ]
        },
        {
          "atom_index": 7948,
          "name": "OD1",
          "element": "O",
          "coord": [
            2.0841000080108643,
            8.718099594116211,
            0.5200999975204468
          ]
        },
        {
          "atom_index": 7949,
          "name": "OD2",
          "element": "O",
          "coord": [
            1.9402999877929688,
            8.618399620056152,
            0.652400016784668
          ]
        }
      ]
    },
    {
      "id": "E:12",
      "chain": "E",
      "resseq": 12,
      "icode": "",
      "resname": "GLN",
      "hetflag": " ",
      "sasa": 0.15825936198234558,
      "atoms": [
        {
          "atom_index": 7950,
          "name": "N",
          "element": "N",
          "coord": [
            1.761199951171875,
            8.800100326538086,
            0.1679999977350235
          ]
        },
        {
          "atom_index": 7951,
          "name": "CA",
          "element": "C",
          "coord": [
            1.684000015258789,
            8.80210018157959,
            0.043299999088048935
          ]
        },
        {
          "atom_index": 7952,
          "name": "C",
          "element": "C",
          "coord": [
            1.7410999536514282,
            8.721400260925293,
            -0.07209999859333038
          ]
        },
        {
          "atom_index": 7953,
          "name": "O",
          "element": "O",
          "coord": [
            1.8616000413894653,
            8.696800231933594,
            -0.07880000025033951
          ]
        },
        {
          "atom_index": 7954,
          "name": "CB",
          "element": "C",
          "coord": [
            1.6649999618530273,
            8.945799827575684,
            -0.0044999998062849045
          ]
        },
        {
          "atom_index": 7955,
          "name": "CG",
          "element": "C",
          "coord": [
            1.5669000148773193,
            9.027000427246094,
            0.0771000012755394
          ]
        },
        {
          "atom_index": 7956,
          "name": "CD",
          "element": "C",
          "coord": [
            1.5654000043869019,
            9.17199993133545,
            0.03660000115633011
          ]
        },
        {
          "atom_index": 7957,
          "name": "OE1",
          "element": "O",
          "coord": [
            1.6087000370025635,
            9.207599639892578,
            -0.07259999960660934
          ]
        },
        {
          "atom_index": 7958,
          "name": "NE2",
          "element": "N",
          "coord": [
            1.5157999992370605,
            9.257100105285645,
            0.12460000067949295
          ]
        }
      ]
    },
    {
      "id": "E:13",
      "chain": "E",
      "resseq": 13,
      "icode": "",
      "resname": "ILE",
      "hetflag": " ",
      "sasa": 0.0,
      "atoms": [
        {
          "atom_index": 7959,
          "name": "N",
          "element": "N",
          "coord": [
            1.6517000198364258,
            8.68019962310791,
            -0.1615999937057495
          ]
        },
        {
          "atom_index": 7960,
          "name": "CA",
          "element": "C",
          "coord": [
            1.6871000528335571,
            8.64169979095459,
            -0.29739999771118164
          ]
        },
        {
          "atom_index": 7961,
          "name": "C",
          "element": "C",
          "coord": [
            1.5823999643325806,
            8.709099769592285,
            -0.3840000033378601
          ]
        },
        {
          "atom_index": 7962,
          "name": "O",
          "element": "O",
          "coord": [
            1.4637000560760498,
            8.711199760437012,
            -0.3483999967575073
          ]
        },
        {
          "atom_index": 7963,
          "name": "CB",
          "element": "C",
          "coord": [
            1.684499979019165,
            8.487799644470215,
            -0.3206000030040741
          ]
        },
        {
          "atom_index": 7964,
          "name": "CG1",
          "element": "C",
          "coord": [
            1.8075000047683716,
            8.420700073242188,
            -0.25859999656677246
          ]
        },
        {
          "atom_index": 7965,
          "name": "CG2",
          "element": "C",
          "coord": [
            1.681399941444397,
            8.454899787902832,
            -0.4693000018596649
          ]
        },
        {
          "atom_index": 7966,
          "name": "CD1",
          "element": "C",
          "coord": [
            1.8095999956130981,
            8.269800186157227,
            -0.27140000462532043
          ]
        }
      ]
    },
    {
      "id": "E:14",
      "chain": "E",
      "resseq": 14,
      "icode": "",
      "resname": "CYS",
      "hetflag": " ",
      "sasa": 0.0,
      "atoms": [
        {
          "atom_index": 7967,
          "name": "N",
          "element": "N",
          "coord": [
            1.6261999607086182,
            8.76509952545166,
            -0.4966000020503998
          ]
        },
        {
          "atom_index": 7968,
          "name": "CA",
          "element": "C",
          "coord": [
            1.5342999696731567,
            8.822799682617188,
            -0.5958999991416931
          ]
        },
        {
          "atom_index": 7969,
          "name": "C",
          "element": "C",
          "coord": [
            1.5550999641418457,
            8.764599800109863,
            -0.7354000210762024
          ]
        },
        {
          "atom_index": 7970,
          "name": "O",
          "element": "O",
          "coord": [
            1.6683000326156616,
            8.752099990844727,
            -0.7822999954223633
          ]
        },
        {
          "atom_index": 7971,
          "name": "CB",
          "element": "C",
          "coord": [
            1.5470999479293823,
            8.975299835205078,
            -0.5995000004768372
          ]
        },
        {
          "atom_index": 7972,
          "name": "SG",
          "element": "S",
          "coord": [
            1.5104999542236328,
            9.056500434875488,
            -0.44130000472068787
          ]
        }
      ]
    },
    {
      "id": "E:15",
      "chain": "E",
      "resseq": 15,
      "icode": "",
      "resname": "ILE",
      "hetflag": " ",
      "sasa": 0.0,
      "atoms": [
        {
          "atom_index": 7973,
          "name": "N",
          "element": "N",
          "coord": [
            1.4449000358581543,
            8.728699684143066,
            -0.8008000254631042
          ]
        },
        {
          "atom_index": 7974,
          "name": "CA",
          "element": "C",
          "coord": [
            1.4486000537872314,
            8.680299758911133,
            -0.9387000203132629
          ]
        },
        {
          "atom_index": 7975,
          "name": "C",
          "element": "C",
          "coord": [
            1.4345999956130981,
            8.800399780273438,
            -1.031499981880188
          ]
        },
        {
          "atom_index": 7976,
          "name": "O",
          "element": "O",
          "coord": [
            1.343500018119812,
            8.882200241088867,
            -1.0157999992370605
          ]
        },
        {
          "atom_index": 7977,
          "name": "CB",
          "element": "C",
          "coord": [
            1.3393000364303589,
            8.572699546813965,
            -0.9682999849319458
          ]
        },
        {
          "atom_index": 7978,
          "name": "CG1",
          "element": "C",
          "coord": [
            1.3594000339508057,
            8.447999954223633,
            -0.8827000260353088
          ]
        },
        {
          "atom_index": 7979,
          "name": "CG2",
          "element": "C",
          "coord": [
            1.342900037765503,
            8.528400421142578,
            -1.1124999523162842
          ]
        },
        {
          "atom_index": 7980,
          "name": "CD1",
          "element": "C",
          "coord": [
            1.2753000259399414,
            8.446900367736816,
            -0.7581999897956848
          ]
        }
      ]
    },
    {
      "id": "E:16",
      "chain": "E",
      "resseq": 16,
      "icode": "",
      "resname": "GLY",
      "hetflag": " ",
      "sasa": 0.0,
      "atoms": [
        {
          "atom_index": 7981,
          "name": "N",
          "element": "N",
          "coord": [
            1.527899980545044,
            8.811300277709961,
            -1.1256999969482422
          ]
        },
        {
          "atom_index": 7982,
          "name": "CA",
          "element": "C",
          "coord": [
            1.5245000123977661,
            8.913900375366211,
            -1.229599952697754
          ]
        },
        {
          "atom_index": 7983,
          "name": "C",
          "element": "C",
          "coord": [
            1.565600037574768,
            8.859299659729004,
            -1.36489999294281
          ]
        },
        {
          "atom_index": 7984,
          "name": "O",
          "element": "O",
          "coord": [
            1.601099967956543,
            8.741800308227539,
            -1.37909996509552
          ]
        }
      ]
    },
    {
      "id": "E:17",
      "chain": "E",
      "resseq": 17,
      "icode": "",
      "resname": "TYR",
      "hetflag": " ",
      "sasa": 0.0,
      "atoms": [
        {
          "atom_index": 7985,
          "name": "N",
          "element": "N",
          "coord": [
            1.5608999729156494,
            8.945500373840332,
            -1.4651999473571777
          ]
        },
        {
          "atom_index": 7986,
          "name": "CA",
          "element": "C",
          "coord": [
            1.5951000452041626,
            8.905400276184082,
            -1.6009000539779663
          ]
        },
        {
          "atom_index": 7987,
          "name": "C",
          "element": "C",
          "coord": [
            1.7031999826431274,
            8.996100425720215,
            -1.656599998474121
          ]
        },
        {
          "atom_index": 7988,
          "name": "O",
          "element": "O",
          "coord": [
            1.7323999404907227,
            9.100600242614746,
            -1.5980000495910645
          ]
        },
        {
          "atom_index": 7989,
          "name": "CB",
          "element": "C",
          "coord": [
            1.47160005569458,
            8.906000137329102,
            -1.6914000511169434
          ]
        },
        {
          "atom_index": 7990,
          "name": "CG",
          "element": "C",
          "coord": [
            1.3911999464035034,
            9.034700393676758,
            -1.6881999969482422
          ]
        },
        {
          "atom_index": 7991,
          "name": "CD1",
          "element": "C",
          "coord": [
            1.4163000583648682,
            9.138199806213379,
            -1.7786999940872192
          ]
        },
        {
          "atom_index": 7992,
          "name": "CD2",
          "element": "C",
          "coord": [
            1.288699984550476,
            9.052800178527832,
            -1.5951000452041626
          ]
        },
        {
          "atom_index": 7993,
          "name": "CE1",
          "element": "C",
          "coord": [
            1.3410999774932861,
            9.2568998336792,
            -1.7762000560760498
          ]
        },
        {
          "atom_index": 7994,
          "name": "CE2",
          "element": "C",
          "coord": [
            1.2137000560760498,
            9.17140007019043,
            -1.5908000469207764
          ]
        },
        {
          "atom_index": 7995,
          "name": "CZ",
          "element": "C",
          "coord": [
            1.240399956703186,
            9.272700309753418,
            -1.6818000078201294
          ]
        },
        {
          "atom_index": 7996,
          "name": "OH",
          "element": "O",
          "coord": [
            1.1670000553131104,
            9.389200210571289,
            -1.6779999732971191
          ]
        }
      ]
    },
    {
      "id": "E:18",
      "chain": "E",
      "resseq": 18,
      "icode": "",
      "resname": "HIS",
      "hetflag": " ",
      "sasa": 0.0,
      "atoms": [
        {
          "atom_index": 7997,
          "name": "N",
          "element": "N",
          "coord": [
            1.7618999481201172,
            8.95580005645752,
            -1.7696000337600708
          ]
        },
        {
          "atom_index": 7998,
          "name": "CA",
          "element": "C",
          "coord": [
            1.873900055885315,
            9.028499603271484,
            -1.8307000398635864
          ]
        },
        {
          "atom_index": 7999,
          "name": "C",
          "element": "C",
          "coord": [
            1.8308000564575195,
            9.163700103759766,
            -1.885699987411499
          ]
        },
        {
          "atom_index": 8000,
          "name": "O",
          "element": "O",
          "coord": [
            1.7131999731063843,
            9.186400413513184,
            -1.9129999876022339
          ]
        },
        {
          "atom_index": 8001,
          "name": "CB",
          "element": "C",
          "coord": [
            1.940500020980835,
            8.94379997253418,
            -1.9404000043869019
          ]
        },
        {
          "atom_index": 8002,
          "name": "CG",
          "element": "C",
          "coord": [
            2.0604000091552734,
            9.008199691772461,
            -2.0028998851776123
          ]
        },
        {
          "atom_index": 8003,
          "name": "ND1",
          "element": "N",
          "coord": [
            2.1705000400543213,
            9.047900199890137,
            -1.929800033569336
          ]
        },
        {
          "atom_index": 8004,
          "name": "CD2",
          "element": "C",
          "coord": [
            2.087899923324585,
            9.038700103759766,
            -2.1319000720977783
          ]
        },
        {
          "atom_index": 8005,
          "name": "CE1",
          "element": "C",
          "coord": [
            2.2600998878479004,
            9.101200103759766,
            -2.010999917984009
          ]
        },
        {
          "atom_index": 8006,
          "name": "NE2",
          "element": "N",
          "coord": [
            2.2125000953674316,
            9.09689998626709,
            -2.134200096130371
          ]
        }
      ]
    },
    {
      "id": "E:19",
      "chain": "E",
      "resseq": 19,
      "icode": "",
      "resname": "ALA",
      "hetflag": " ",
      "sasa": 0.0,
      "atoms": [
        {
          "atom_index": 8007,
          "name": "N",
          "element": "N",
          "coord": [
            1.9271999597549438,
            9.253899574279785,
            -1.8969999551773071
          ]
        },
        {
          "atom_index": 8008,
          "name": "CA",
          "element": "C",
          "coord": [
            1.9088000059127808,
            9.38129997253418,
            -1.9635000228881836
          ]
        },
        {
          "atom_index": 8009,
          "name": "C",
          "element": "C",
          "coord": [
            2.0464999675750732,
            9.43179988861084,
            -2.0067999362945557
          ]
        },
        {
          "atom_index": 8010,
          "name": "O",
          "element": "O",
          "coord": [
            2.1422998905181885,
            9.42770004272461,
            -1.9300999641418457
          ]
        },
        {
          "atom_index": 8011,
          "name": "CB",
          "element": "C",
          "coord": [
            1.840399980545044,
            9.480799674987793,
            -1.871899962425232
          ]
        }
      ]
    },
    {
      "id": "E:19",
      "chain": "E",
      "resseq": 19,
      "icode": "",
      "resname": "ASN",
      "hetflag": " ",
      "sasa": 0.0,
      "atoms": [
        {
          "atom_index": 8012,
          "name": "N",
          "element": "N",
          "coord": [
            2.0571999549865723,
            9.47659969329834,
            -2.13100004196167
          ]
        },
        {
          "atom_index": 8013,
          "name": "CA",
          "element": "C",
          "coord": [
            2.1833999156951904,
            9.528499603271484,
            -2.1826999187469482
          ]
        },
        {
          "atom_index": 8014,
          "name": "C",
          "element": "C",
          "coord": [
            2.1658999919891357,
            9.664899826049805,
            -2.2500998973846436
          ]
        },
        {
          "atom_index": 8015,
          "name": "O",
          "element": "O",
          "coord": [
            2.0580999851226807,
            9.723999977111816,
            -2.246000051498413
          ]
        },
        {
          "atom_index": 8016,
          "name": "CB",
          "element": "C",
          "coord": [
            2.2493999004364014,
            9.426799774169922,
            -2.277899980545044
          ]
        },
        {
          "atom_index": 8017,
          "name": "CG",
          "element": "C",
          "coord": [
            2.164799928665161,
            9.396200180053711,
            -2.401599884033203
          ]
        },
        {
          "atom_index": 8018,
          "name": "OD1",
          "element": "O",
          "coord": [
            2.0732998847961426,
            9.47070026397705,
            -2.4368999004364014
          ]
        },
        {
          "atom_index": 8019,
          "name": "ND2",
          "element": "N",
          "coord": [
            2.196199893951416,
            9.285300254821777,
            -2.4679999351501465
          ]
        }
      ]
    },
    {
      "id": "E:20",
      "chain": "E",
      "resseq": 20,
      "icode": "",
      "resname": "ASN",
      "hetflag": " ",
      "sasa": 5.064669132232666,
      "atoms": [
        {
          "atom_index": 8020,
          "name": "N",
          "element": "N",
          "coord": [
            2.2720000743865967,
            9.714500427246094,
            -2.3125
          ]
        },
        {
          "atom_index": 8021,
          "name": "CA",
          "element": "C",
          "coord": [
            2.265899896621704,
            9.843700408935547,
            -2.379199981689453
          ]
        },
        {
          "atom_index": 8022,
          "name": "C",
          "element": "C",
          "coord": [
            2.212399959564209,
            9.836700439453125,
            -2.524399995803833
          ]
        },
        {
          "atom_index": 8023,
          "name": "O",
          "element": "O",
          "coord": [
            2.2506000995635986,
            9.916399955749512,
            -2.6108999252319336
          ]
        },
        {
          "atom_index": 8024,
          "name": "CB",
          "element": "C",
          "coord": [
            2.40120005607605,
            9.91819953918457,
            -2.367300033569336
          ]
        },
        {
          "atom_index": 8025,
          "name": "CG",
          "element": "C",
          "coord": [
            2.521199941635132,
            9.835000038146973,
            -2.415600061416626
          ]
        },
        {
          "atom_index": 8026,
          "name": "OD1",
          "element": "O",
          "coord": [
            2.5058000087738037,
            9.722399711608887,
            -2.4639999866485596
          ]
        },
        {
          "atom_index": 8027,
          "name": "ND2",
          "element": "N",
          "coord": [
            2.641900062561035,
            9.891799926757812,
            -2.4024999141693115
          ]
        }
      ]
    },
    {
      "id": "E:21",
      "chain": "E",
      "resseq": 21,
      "icode": "",
      "resname": "SER",
      "hetflag": " ",
      "sasa": 0.0,
      "atoms": [
        {
          "atom_index": 8028,
          "name": "N",
          "element": "N",
          "coord": [
            2.122299909591675,
            9.742300033569336,
            -2.55049991607666
          ]
        },
        {
          "atom_index": 8029,
          "name": "CA",
          "element": "C",
          "coord": [
            2.0613999366760254,
            9.732199668884277,
            -2.683199882507324
          ]
        },
        {
          "atom_index": 8030,
          "name": "C",
          "element": "C",
          "coord": [
            1.9479000568389893,
            9.831999778747559,
            -2.701900005340576
          ]
        },
        {
          "atom_index": 8031,
          "name": "O",
          "element": "O",
          "coord": [
            1.8712999820709229,
            9.859299659729004,
            -2.608299970626831
          ]
        },
        {
          "atom_index": 8032,
          "name": "CB",
          "element": "C",
          "coord": [
            2.009999990463257,
            9.590200424194336,
            -2.7105000019073486
          ]
        },
        {
          "atom_index": 8033,
          "name": "OG",
          "element": "O",
          "coord": [
            1.9313000440597534,
            9.585599899291992,
            -2.829200029373169
          ]
        }
      ]
    },
    {
      "id": "E:22",
      "chain": "E",
      "resseq": 22,
      "icode": "",
      "resname": "THR",
      "hetflag": " ",
      "sasa": 2.5496060848236084,
      "atoms": [
        {
          "atom_index": 8034,
          "name": "N",
          "element": "N",
          "coord": [
            1.9364999532699585,
            9.883700370788574,
            -2.824199914932251
          ]
        },
        {
          "atom_index": 8035,
          "name": "CA",
          "element": "C",
          "coord": [
            1.829200029373169,
            9.975899696350098,
            -2.8606998920440674
          ]
        },
        {
          "atom_index": 8036,
          "name": "C",
          "element": "C",
          "coord": [
            1.7549999952316284,
            9.929699897766113,
            -2.9855000972747803
          ]
        },
        {
          "atom_index": 8037,
          "name": "O",
          "element": "O",
          "coord": [
            1.6797000169754028,
            10.006199836730957,
            -3.045599937438965
          ]
        },
        {
          "atom_index": 8038,
          "name": "CB",
          "element": "C",
          "coord": [
            1.8823000192642212,
            10.11769962310791,
            -2.8847999572753906
          ]
        },
        {
          "atom_index": 8039,
          "name": "OG1",
          "element": "O",
          "coord": [
            1.9881999492645264,
            10.111700057983398,
            -2.9814999103546143
          ]
        },
        {
          "atom_index": 8040,
          "name": "CG2",
          "element": "C",
          "coord": [
            1.9325000047683716,
            10.181500434875488,
            -2.7525999546051025
          ]
        }
      ]
    },
    {
      "id": "E:23",
      "chain": "E",
      "resseq": 23,
      "icode": "",
      "resname": "GLU",
      "hetflag": " ",
      "sasa": 0.0,
      "atoms": [
        {
          "atom_index": 8041,
          "name": "N",
          "element": "N",
          "coord": [
            1.7757999897003174,
            9.804499626159668,
            -3.0243000984191895
          ]
        },
        {
          "atom_index": 8042,
          "name": "CA",
          "element": "C",
          "coord": [
            1.7038999795913696,
            9.74899959564209,
            -3.1387999057769775
          ]
        },
        {
          "atom_index": 8043,
          "name": "C",
          "element": "C",
          "coord": [
            1.5575000047683716,
            9.71660041809082,
            -3.1084001064300537
          ]
        },
        {
          "atom_index": 8044,
          "name": "O",
          "element": "O",
          "coord": [
            1.5240000486373901,
            9.6358003616333,
            -3.02020001411438
          ]
        },
        {
          "atom_index": 8045,
          "name": "CB",
          "element": "C",
          "coord": [
            1.7763999700546265,
            9.6274995803833,
            -3.197000026702881
          ]
        },
        {
          "atom_index": 8046,
          "name": "CG",
          "element": "C",
          "coord": [
            1.898800015449524,
            9.665800094604492,
            -3.2769999504089355
          ]
        },
        {
          "atom_index": 8047,
          "name": "CD",
          "element": "C",
          "coord": [
            1.9457000494003296,
            9.556699752807617,
            -3.3696999549865723
          ]
        },
        {
          "atom_index": 8048,
          "name": "OE1",
          "element": "O",
          "coord": [
            1.9981000423431396,
            9.454400062561035,
            -3.321199893951416
          ]
        },
        {
          "atom_index": 8049,
          "name": "OE2",
          "element": "O",
          "coord": [
            1.9320000410079956,
            9.574199676513672,
            -3.4921998977661133
          ]
        }
      ]
    },
    {
      "id": "E:24",
      "chain": "E",
      "resseq": 24,
      "icode": "",
      "resname": "GLN",
      "hetflag": " ",
      "sasa": 0.5379598140716553,
      "atoms": [
        {
          "atom_index": 8050,
          "name": "N",
          "element": "N",
          "coord": [
            1.470900058746338,
            9.782600402832031,
            -3.183199882507324
          ]
        },
        {
          "atom_index": 8051,
          "name": "CA",
          "element": "C",
          "coord": [
            1.3276000022888184,
            9.765999794006348,
            -3.1691999435424805
          ]
        },
        {
          "atom_index": 8052,
          "name": "C",
          "element": "C",
          "coord": [
            1.2706999778747559,
            9.651599884033203,
            -3.2530999183654785
          ]
        },
        {
          "atom_index": 8053,
          "name": "O",
          "element": "O",
          "coord": [
            1.3300000429153442,
            9.60990047454834,
            -3.3526999950408936
          ]
        },
        {
          "atom_index": 8054,
          "name": "CB",
          "element": "C",
          "coord": [
            1.257200002670288,
            9.892900466918945,
            -3.2114999294281006
          ]
        },
        {
          "atom_index": 8055,
          "name": "CG",
          "element": "C",
          "coord": [
            1.2684999704360962,
            10.007800102233887,
            -3.115600109100342
          ]
        },
        {
          "atom_index": 8056,
          "name": "CD",
          "element": "C",
          "coord": [
            1.2117999792099,
            10.134699821472168,
            -3.1774001121520996
          ]
        },
        {
          "atom_index": 8057,
          "name": "OE1",
          "element": "O",
          "coord": [
            1.1859999895095825,
            10.14109992980957,
            -3.2995998859405518
          ]
        },
        {
          "atom_index": 8058,
          "name": "NE2",
          "element": "N",
          "coord": [
            1.1923999786376953,
            10.236800193786621,
            -3.0943000316619873
          ]
        }
      ]
    },
    {
      "id": "E:25",
      "chain": "E",
      "resseq": 25,
      "icode": "",
      "resname": "VAL",
      "hetflag": " ",
      "sasa": 0.0,
      "atoms": [
        {
          "atom_index": 8059,
          "name": "N",
          "element": "N",
          "coord": [
            1.1527999639511108,
            9.605400085449219,
            -3.2126998901367188
          ]
        },
        {
          "atom_index": 8060,
          "name": "CA",
          "element": "C",
          "coord": [
            1.0845999717712402,
            9.492300033569336,
            -3.2725000381469727
          ]
        },
        {
          "atom_index": 8061,
          "name": "C",
          "element": "C",
          "coord": [
            0.9362999796867371,
            9.522199630737305,
            -3.262399911880493
          ]
        },
        {
          "atom_index": 8062,
          "name": "O",
          "element": "O",
          "coord": [
            0.8931999802589417,
            9.594900131225586,
            -3.1723999977111816
          ]
        },
        {
          "atom_index": 8063,
          "name": "CB",
          "element": "C",
          "coord": [
            1.1210999488830566,
            9.360300064086914,
            -3.1972999572753906
          ]
        },
        {
          "atom_index": 8064,
          "name": "CG1",
          "element": "C",
          "coord": [
            1.0025999546051025,
            9.271599769592285,
            -3.171099901199341
          ]
        },
        {
          "atom_index": 8065,
          "name": "CG2",
          "element": "C",
          "coord": [
            1.2259000539779663,
            9.284000396728516,
            -3.271399974822998
          ]
        }
      ]
    },
    {
      "id": "E:26",
      "chain": "E",
      "resseq": 26,
      "icode": "",
      "resname": "ASP",
      "hetflag": " ",
      "sasa": 0.0,
      "atoms": [
        {
          "atom_index": 8066,
          "name": "N",
          "element": "N",
          "coord": [
            0.8585000038146973,
            9.46720027923584,
            -3.35509991645813
          ]
        },
        {
          "atom_index": 8067,
          "name": "CA",
          "element": "C",
          "coord": [
            0.7124999761581421,
            9.478699684143066,
            -3.350100040435791
          ]
        },
        {
          "atom_index": 8068,
          "name": "C",
          "element": "C",
          "coord": [
            0.6377999782562256,
            9.350099563598633,
            -3.3176000118255615
          ]
        },
        {
          "atom_index": 8069,
          "name": "O",
          "element": "O",
          "coord": [
            0.6840999722480774,
            9.240099906921387,
            -3.3461999893188477
          ]
        },
        {
          "atom_index": 8070,
          "name": "CB",
          "element": "C",
          "coord": [
            0.65829998254776,
            9.535900115966797,
            -3.479599952697754
          ]
        },
        {
          "atom_index": 8071,
          "name": "CG",
          "element": "C",
          "coord": [
            0.6654000282287598,
            9.68529987335205,
            -3.4842000007629395
          ]
        },
        {
          "atom_index": 8072,
          "name": "OD1",
          "element": "O",
          "coord": [
            0.7250000238418579,
            9.746100425720215,
            -3.392699956893921
          ]
        },
        {
          "atom_index": 8073,
          "name": "OD2",
          "element": "O",
          "coord": [
            0.6114000082015991,
            9.74209976196289,
            -3.5810000896453857
          ]
        }
      ]
    },
    {
      "id": "E:27",
      "chain": "E",
      "resseq": 27,
      "icode": "",
      "resname": "THR",
      "hetflag": " ",
      "sasa": 0.0,
      "atoms": [
        {
          "atom_index": 8074,
          "name": "N",
          "element": "N",
          "coord": [
            0.5194000005722046,
            9.369099617004395,
            -3.259999990463257
          ]
        },
        {
          "atom_index": 8075,
          "name": "CA",
          "element": "C",
          "coord": [
            0.4350999891757965,
            9.262499809265137,
            -3.2065999507904053
          ]
        },
        {
          "atom_index": 8076,
          "name": "C",
          "element": "C",
          "coord": [
            0.2935999929904938,
            9.28030014038086,
            -3.2588000297546387
          ]
        },
        {
          "atom_index": 8077,
          "name": "O",
          "element": "O",
          "coord": [
            0.2506999969482422,
            9.392000198364258,
            -3.282599925994873
          ]
        },
        {
          "atom_index": 8078,
          "name": "CB",
          "element": "C",
          "coord": [
            0.4399000108242035,
            9.261199951171875,
            -3.0490000247955322
          ]
        },
        {
          "atom_index": 8079,
          "name": "OG1",
          "element": "O",
          "coord": [
            0.5304999947547913,
            9.158900260925293,
            -3.0064001083374023
          ]
        },
        {
          "atom_index": 8080,
          "name": "CG2",
          "element": "C",
          "coord": [
            0.30250000953674316,
            9.235799789428711,
            -2.983599901199341
          ]
        }
      ]
    },
    {
      "id": "E:28",
      "chain": "E",
      "resseq": 28,
      "icode": "",
      "resname": "ILE",
      "hetflag": " ",
      "sasa": 0.0,
      "atoms": [
        {
          "atom_index": 8081,
          "name": "N",
          "element": "N",
          "coord": [
            0.22290000319480896,
            9.1697998046875,
            -3.2769999504089355
          ]
        },
        {
          "atom_index": 8082,
          "name": "CA",
          "element": "C",
          "coord": [
            0.08240000158548355,
            9.173700332641602,
            -3.311000108718872
          ]
        },
        {
          "atom_index": 8083,
          "name": "C",
          "element": "C",
          "coord": [
            0.0052999998442828655,
            9.285200119018555,
            -3.2356998920440674
          ]
        },
        {
          "atom_index": 8084,
          "name": "O",
          "element": "O",
          "coord": [
            -0.08720000088214874,
            9.346500396728516,
            -3.2916998863220215
          ]
        },
        {
          "atom_index": 8085,
          "name": "CB",
          "element": "C",
          "coord": [
            0.01940000057220459,
            9.031900405883789,
            -3.2929000854492188
          ]
        },
        {
          "atom_index": 8086,
          "name": "CG1",
          "element": "C",
          "coord": [
            -0.013299999758601189,
            8.971500396728516,
            -3.428100109100342
          ]
        },
        {
          "atom_index": 8087,
          "name": "CG2",
          "element": "C",
          "coord": [
            -0.10999999940395355,
            9.035200119018555,
            -3.2167000770568848
          ]
        },
        {
          "atom_index": 8088,
          "name": "CD1",
          "element": "C",
          "coord": [
            -0.10999999940395355,
            9.054400444030762,
            -3.5097999572753906
          ]
        }
      ]
    },
    {
      "id": "E:31",
      "chain": "E",
      "resseq": 31,
      "icode": "",
      "resname": "MET",
      "hetflag": " ",
      "sasa": 0.0,
      "atoms": [
        {
          "atom_index": 8089,
          "name": "N",
          "element": "N",
          "coord": [
            0.04610000178217888,
            9.312999725341797,
            -3.111299991607666
          ]
        },
        {
          "atom_index": 8090,
          "name": "CA",
          "element": "C",
          "coord": [
            -0.025800000876188278,
            9.404399871826172,
            -3.0223000049591064
          ]
        },
        {
          "atom_index": 8091,
          "name": "C",
          "element": "C",
          "coord": [
            0.05299999937415123,
            9.528900146484375,
            -2.9832000732421875
          ]
        },
        {
          "atom_index": 8092,
          "name": "O",
          "element": "O",
          "coord": [
            -0.0020000000949949026,
            9.623000144958496,
            -2.9230000972747803
          ]
        },
        {
          "atom_index": 8093,
          "name": "CB",
          "element": "C",
          "coord": [
            -0.0632999986410141,
            9.329899787902832,
            -2.8959999084472656
          ]
        },
        {
          "atom_index": 8094,
          "name": "CG",
          "element": "C",
          "coord": [
            -0.1972000002861023,
            9.264800071716309,
            -2.902899980545044
          ]
        },
        {
          "atom_index": 8095,
          "name": "SD",
          "element": "S",
          "coord": [
            -0.21230000257492065,
            9.133399963378906,
            -2.782399892807007
          ]
        },
        {
          "atom_index": 8096,
          "name": "CE",
          "element": "C",
          "coord": [
            -0.08219999819993973,
            9.171099662780762,
            -2.660799980163574
          ]
        }
      ]
    },
    {
      "id": "E:32",
      "chain": "E",
      "resseq": 32,
      "icode": "",
      "resname": "GLU",
      "hetflag": " ",
      "sasa": 0.0,
      "atoms": [
        {
          "atom_index": 8097,
          "name": "N",
          "element": "N",
          "coord": [
            0.18209999799728394,
            9.52810001373291,
            -3.0160999298095703
          ]
        },
        {
          "atom_index": 8098,
          "name": "CA",
          "element": "C",
          "coord": [
            0.27149999141693115,
            9.634099960327148,
            -2.9739999771118164
          ]
        },
        {
          "atom_index": 8099,
          "name": "C",
          "element": "C",
          "coord": [
            0.3709000051021576,
            9.672699928283691,
            -3.0815000534057617
          ]
        },
        {
          "atom_index": 8100,
          "name": "O",
          "element": "O",
          "coord": [
            0.4244000017642975,
            9.587699890136719,
            -3.15310001373291
          ]
        },
        {
          "atom_index": 8101,
          "name": "CB",
          "element": "C",
          "coord": [
            0.34549999237060547,
            9.594400405883789,
            -2.8466999530792236
          ]
        },
        {
          "atom_index": 8102,
          "name": "CG",
          "element": "C",
          "coord": [
            0.2655999958515167,
            9.617400169372559,
            -2.723099946975708
          ]
        },
        {
          "atom_index": 8103,
          "name": "CD",
          "element": "C",
          "coord": [
            0.34290000796318054,
            9.585100173950195,
            -2.599299907684326
          ]
        },
        {
          "atom_index": 8104,
          "name": "OE1",
          "element": "O",
          "coord": [
            0.4569000005722046,
            9.635600090026855,
            -2.5845999717712402
          ]
        },
        {
          "atom_index": 8105,
          "name": "OE2",
          "element": "O",
          "coord": [
            0.28850001096725464,
            9.50979995727539,
            -2.515399932861328
          ]
        }
      ]
    },
    {
      "id": "E:33",
      "chain": "E",
      "resseq": 33,
      "icode": "",
      "resname": "LYS",
      "hetflag": " ",
      "sasa": 0.06330374628305435,
      "atoms": [
        {
          "atom_index": 8106,
          "name": "N",
          "element": "N",
          "coord": [
            0.3952000141143799,
            9.802800178527832,
            -3.09060001373291
          ]
        },
        {
          "atom_index": 8107,
          "name": "CA",
          "element": "C",
          "coord": [
            0.4936999976634979,
            9.857199668884277,
            -3.1821999549865723
          ]
        },
        {
          "atom_index": 8108,
          "name": "C",
          "element": "C",
          "coord": [
            0.6157000064849854,
            9.910799980163574,
            -3.1066999435424805
          ]
        },
        {
          "atom_index": 8109,
          "name": "O",
          "element": "O",
          "coord": [
            0.6089000105857849,
            9.939900398254395,
            -2.9858999252319336
          ]
        },
        {
          "atom_index": 8110,
          "name": "CB",
          "element": "C",
          "coord": [
            0.4302000105381012,
            9.967100143432617,
            -3.2665998935699463
          ]
        },
        {
          "atom_index": 8111,
          "name": "CG",
          "element": "C",
          "coord": [
            0.3138999938964844,
            9.918899536132812,
            -3.350800037384033
          ]
        },
        {
          "atom_index": 8112,
          "name": "CD",
          "element": "C",
          "coord": [
            0.29679998755455017,
            10.003600120544434,
            -3.476799964904785
          ]
        },
        {
          "atom_index": 8113,
          "name": "CE",
          "element": "C",
          "coord": [
            0.23080000281333923,
            9.922800064086914,
            -3.589900016784668
          ]
        },
        {
          "atom_index": 8114,
          "name": "NZ",
          "element": "N",
          "coord": [
            0.2410999983549118,
            9.989899635314941,
            -3.724299907684326
          ]
        }
      ]
    },
    {
      "id": "E:34",
      "chain": "E",
      "resseq": 34,
      "icode": "",
      "resname": "ASN",
      "hetflag": " ",
      "sasa": 2.627105474472046,
      "atoms": [
        {
          "atom_index": 8115,
          "name": "N",
          "element": "N",
          "coord": [
            0.7271999716758728,
            9.922499656677246,
            -3.1789000034332275
          ]
        },
        {
          "atom_index": 8116,
          "name": "CA",
          "element": "C",
          "coord": [
            0.8510000109672546,
            9.981800079345703,
            -3.12719988822937
          ]
        },
        {
          "atom_index": 8117,
          "name": "C",
          "element": "C",
          "coord": [
            0.8924999833106995,
            9.927900314331055,
            -2.990299940109253
          ]
        },
        {
          "atom_index": 8118,
          "name": "O",
          "element": "O",
          "coord": [
            0.9133999943733215,
            10.004400253295898,
            -2.896899938583374
          ]
        },
        {
          "atom_index": 8119,
          "name": "CB",
          "element": "C",
          "coord": [
            0.8421000242233276,
            10.136300086975098,
            -3.1282999515533447
          ]
        },
        {
          "atom_index": 8120,
          "name": "CG",
          "element": "C",
          "coord": [
            0.8360999822616577,
            10.1943998336792,
            -3.2713000774383545
          ]
        },
        {
          "atom_index": 8121,
          "name": "OD1",
          "element": "O",
          "coord": [
            0.8414000272750854,
            10.11929988861084,
            -3.368799924850464
          ]
        },
        {
          "atom_index": 8122,
          "name": "ND2",
          "element": "N",
          "coord": [
            0.8264999985694885,
            10.328300476074219,
            -3.2839999198913574
          ]
        }
      ]
    },
    {
      "id": "E:35",
      "chain": "E",
      "resseq": 35,
      "icode": "",
      "resname": "VAL",
      "hetflag": " ",
      "sasa": 0.0,
      "atoms": [
        {
          "atom_index": 8123,
          "name": "N",
          "element": "N",
          "coord": [
            0.9039000272750854,
            9.795999526977539,
            -2.978800058364868
          ]
        },
        {
          "atom_index": 8124,
          "name": "CA",
          "element": "C",
          "coord": [
            0.9422000050544739,
            9.73330020904541,
            -2.852400064468384
          ]
        },
        {
          "atom_index": 8125,
          "name": "C",
          "element": "C",
          "coord": [
            1.093999981880188,
            9.710599899291992,
            -2.8475000858306885
          ]
        },
        {
          "atom_index": 8126,
          "name": "O",
          "element": "O",
          "coord": [
            1.149399995803833,
            9.6427001953125,
            -2.9339001178741455
          ]
        },
        {
          "atom_index": 8127,
          "name": "CB",
          "element": "C",
          "coord": [
            0.8636000156402588,
            9.602499961853027,
            -2.828000068664551
          ]
        },
        {
          "atom_index": 8128,
          "name": "CG1",
          "element": "C",
          "coord": [
            0.9104999899864197,
            9.533900260925293,
            -2.702899932861328
          ]
        },
        {
          "atom_index": 8129,
          "name": "CG2",
          "element": "C",
          "coord": [
            0.7170000076293945,
            9.632499694824219,
            -2.816699981689453
          ]
        }
      ]
    },
    {
      "id": "E:35",
      "chain": "E",
      "resseq": 35,
      "icode": "",
      "resname": "THR",
      "hetflag": " ",
      "sasa": 0.0,
      "atoms": [
        {
          "atom_index": 8130,
          "name": "N",
          "element": "N",
          "coord": [
            1.159600019454956,
            9.768500328063965,
            -2.746799945831299
          ]
        },
        {
          "atom_index": 8131,
          "name": "CA",
          "element": "C",
          "coord": [
            1.3032000064849854,
            9.753600120544434,
            -2.7291998863220215
          ]
        },
        {
          "atom_index": 8132,
          "name": "C",
          "element": "C",
          "coord": [
            1.337399959564209,
            9.613699913024902,
            -2.6793999671936035
          ]
        },
        {
          "atom_index": 8133,
          "name": "O",
          "element": "O",
          "coord": [
            1.2726000547409058,
            9.559599876403809,
            -2.588599920272827
          ]
        },
        {
          "atom_index": 8134,
          "name": "CB",
          "element": "C",
          "coord": [
            1.3587000370025635,
            9.856499671936035,
            -2.6296000480651855
          ]
        },
        {
          "atom_index": 8135,
          "name": "OG1",
          "element": "O",
          "coord": [
            1.2718000411987305,
            9.970499992370605,
            -2.622999906539917
          ]
        },
        {
          "atom_index": 8136,
          "name": "CG2",
          "element": "C",
          "coord": [
            1.498900055885315,
            9.900500297546387,
            -2.670300006866455
          ]
        }
      ]
    },
    {
      "id": "E:36",
      "chain": "E",
      "resseq": 36,
      "icode": "",
      "resname": "VAL",
      "hetflag": " ",
      "sasa": 0.0,
      "atoms": [
        {
          "atom_index": 8137,
          "name": "N",
          "element": "N",
          "coord": [
            1.4413000345230103,
            9.556699752807617,
            -2.738800048828125
          ]
        },
        {
          "atom_index": 8138,
          "name": "CA",
          "element": "C",
          "coord": [
            1.4696999788284302,
            9.414999961853027,
            -2.722899913787842
          ]
        },
        {
          "atom_index": 8139,
          "name": "C",
          "element": "C",
          "coord": [
            1.6180000305175781,
            9.390800476074219,
            -2.697700023651123
          ]
        },
        {
          "atom_index": 8140,
          "name": "O",
          "element": "O",
          "coord": [
            1.7023999691009521,
            9.468400001525879,
            -2.7414000034332275
          ]
        },
        {
          "atom_index": 8141,
          "name": "CB",
          "element": "C",
          "coord": [
            1.4220999479293823,
            9.336700439453125,
            -2.8478000164031982
          ]
        },
        {
          "atom_index": 8142,
          "name": "CG1",
          "element": "C",
          "coord": [
            1.4673999547958374,
            9.193599700927734,
            -2.8422000408172607
          ]
        },
        {
          "atom_index": 8143,
          "name": "CG2",
          "element": "C",
          "coord": [
            1.2725000381469727,
            9.340399742126465,
            -2.8564999103546143
          ]
        }
      ]
    },
    {
      "id": "E:37",
      "chain": "E",
      "resseq": 37,
      "icode": "",
      "resname": "THR",
      "hetflag": " ",
      "sasa": 0.0,
      "atoms": [
        {
          "atom_index": 8144,
          "name": "N",
          "element": "N",
          "coord": [
            1.6476999521255493,
            9.281900405883789,
            -2.6273000240325928
          ]
        },
        {
          "atom_index": 8145,
          "name": "CA",
          "element": "C",
          "coord": [
            1.7842999696731567,
            9.24590015411377,
            -2.591200113296509
          ]
        },
        {
          "atom_index": 8146,
          "name": "C",
          "element": "C",
          "coord": [
            1.8667000532150269,
            9.204500198364258,
            -2.7119998931884766
          ]
        },
        {
          "atom_index": 8147,
          "name": "O",
          "element": "O",
          "coord": [
            1.9754999876022339,
            9.255399703979492,
            -2.7335000038146973
          ]
        },
        {
          "atom_index": 8148,
          "name": "CB",
          "element": "C",
          "coord": [
            1.7861000299453735,
            9.13129997253418,
            -2.4893999099731445
          ]
        },
        {
          "atom_index": 8149,
          "name": "OG1",
          "element": "O",
          "coord": [
            1.6610000133514404,
            9.12720012664795,
            -2.419100046157837
          ]
        },
        {
          "atom_index": 8150,
          "name": "CG2",
          "element": "C",
          "coord": [
            1.8992999792099,
            9.151200294494629,
            -2.3893001079559326
          ]
        }
      ]
    },
    {
      "id": "E:38",
      "chain": "E",
      "resseq": 38,
      "icode": "",
      "resname": "HIS",
      "hetflag": " ",
      "sasa": 0.09495562314987183,
      "atoms": [
        {
          "atom_index": 8151,
          "name": "N",
          "element": "N",
          "coord": [
            1.8145999908447266,
            9.110099792480469,
            -2.7890000343322754
          ]
        },
        {
          "atom_index": 8152,
          "name": "CA",
          "element": "C",
          "coord": [
            1.881500005722046,
            9.060500144958496,
            -2.9082999229431152
          ]
        },
        {
          "atom_index": 8153,
          "name": "C",
          "element": "C",
          "coord": [
            1.7759000062942505,
            9.037300109863281,
            -3.0134999752044678
          ]
        },
        {
          "atom_index": 8154,
          "name": "O",
          "element": "O",
          "coord": [
            1.6618000268936157,
            9.000499725341797,
            -2.982800006866455
          ]
        },
        {
          "atom_index": 8155,
          "name": "CB",
          "element": "C",
          "coord": [
            1.9536999464035034,
            8.928600311279297,
            -2.881500005722046
          ]
        },
        {
          "atom_index": 8156,
          "name": "CG",
          "element": "C",
          "coord": [
            2.013000011444092,
            8.9197998046875,
            -2.744999885559082
          ]
        },
        {
          "atom_index": 8157,
          "name": "ND1",
          "element": "N",
          "coord": [
            2.1328001022338867,
            8.97920036315918,
            -2.712399959564209
          ]
        },
        {
          "atom_index": 8158,
          "name": "CD2",
          "element": "C",
          "coord": [
            1.9673999547958374,
            8.862000465393066,
            -2.6315999031066895
          ]
        },
        {
          "atom_index": 8159,
          "name": "CE1",
          "element": "C",
          "coord": [
            2.159600019454956,
            8.956700325012207,
            -2.585099935531616
          ]
        },
        {
          "atom_index": 8160,
          "name": "NE2",
          "element": "N",
          "coord": [
            2.060800075531006,
            8.885600090026855,
            -2.533900022506714
          ]
        }
      ]
    },
    {
      "id": "E:39",
      "chain": "E",
      "resseq": 39,
      "icode": "",
      "resname": "ALA",
      "hetflag": " ",
      "sasa": 0.0,
      "atoms": [
        {
          "atom_index": 8161,
          "name": "N",
          "element": "N",
          "coord": [
            1.8150999546051025,
            9.056599617004395,
            -3.138700008392334
          ]
        },
        {
          "atom_index": 8162,
          "name": "CA",
          "element": "C",
          "coord": [
            1.7232999801635742,
            9.041099548339844,
            -3.250200033187866
          ]
        },
        {
          "atom_index": 8163,
          "name": "C",
          "element": "C",
          "coord": [
            1.7924000024795532,
            8.98900032043457,
            -3.3770999908447266
          ]
        },
        {
          "atom_index": 8164,
          "name": "O",
          "element": "O",
          "coord": [
            1.9138000011444092,
            9.00220012664795,
            -3.3947999477386475
          ]
        },
        {
          "atom_index": 8165,
          "name": "CB",
          "element": "C",
          "coord": [
            1.6520999670028687,
            9.172499656677246,
            -3.2767999172210693
          ]
        }
      ]
    },
    {
      "id": "E:40",
      "chain": "E",
      "resseq": 40,
      "icode": "",
      "resname": "GLN",
      "hetflag": " ",
      "sasa": 0.12624144554138184,
      "atoms": [
        {
          "atom_index": 8166,
          "name": "N",
          "element": "N",
          "coord": [
            1.7134000062942505,
            8.930500030517578,
            -3.4658000469207764
          ]
        },
        {
          "atom_index": 8167,
          "name": "CA",
          "element": "C",
          "coord": [
            1.7647000551223755,
            8.863699913024902,
            -3.583699941635132
          ]
        },
        {
          "atom_index": 8168,
          "name": "C",
          "element": "C",
          "coord": [
            1.686900019645691,
            8.912199974060059,
            -3.706700086593628
          ]
        },
        {
          "atom_index": 8169,
          "name": "O",
          "element": "O",
          "coord": [
            1.5636999607086182,
            8.899200439453125,
            -3.712399959564209
          ]
        },
        {
          "atom_index": 8170,
          "name": "CB",
          "element": "C",
          "coord": [
            1.7451000213623047,
            8.713299751281738,
            -3.565200090408325
          ]
        },
        {
          "atom_index": 8171,
          "name": "CG",
          "element": "C",
          "coord": [
            1.7841999530792236,
            8.629899978637695,
            -3.6846001148223877
          ]
        },
        {
          "atom_index": 8172,
          "name": "CD",
          "element": "C",
          "coord": [
            1.9146000146865845,
            8.560199737548828,
            -3.662899971008301
          ]
        },
        {
          "atom_index": 8173,
          "name": "OE1",
          "element": "O",
          "coord": [
            1.9594999551773071,
            8.54580020904541,
            -3.5485999584198
          ]
        },
        {
          "atom_index": 8174,
          "name": "NE2",
          "element": "N",
          "coord": [
            1.9767999649047852,
            8.514300346374512,
            -3.771399974822998
          ]
        }
      ]
    },
    {
      "id": "E:41",
      "chain": "E",
      "resseq": 41,
      "icode": "",
      "resname": "ASP",
      "hetflag": " ",
      "sasa": 0.0,
      "atoms": [
        {
          "atom_index": 8175,
          "name": "N",
          "element": "N",
          "coord": [
            1.7575000524520874,
            8.967499732971191,
            -3.8050999641418457
          ]
        },
        {
          "atom_index": 8176,
          "name": "CA",
          "element": "C",
          "coord": [
            1.6901999711990356,
            9.002900123596191,
            -3.9302000999450684
          ]
        },
        {
          "atom_index": 8177,
          "name": "C",
          "element": "C",
          "coord": [
            1.670799970626831,
            8.88129997253418,
            -4.020299911499023
          ]
        },
        {
          "atom_index": 8178,
          "name": "O",
          "element": "O",
          "coord": [
            1.7621999979019165,
            8.803400039672852,
            -4.042900085449219
          ]
        },
        {
          "atom_index": 8179,
          "name": "CB",
          "element": "C",
          "coord": [
            1.7591999769210815,
            9.116600036621094,
            -4.0055999755859375
          ]
        },
        {
          "atom_index": 8180,
          "name": "CG",
          "element": "C",
          "coord": [
            1.6612000465393066,
            9.197099685668945,
            -4.092700004577637
          ]
        },
        {
          "atom_index": 8181,
          "name": "OD1",
          "element": "O",
          "coord": [
            1.5413999557495117,
            9.160699844360352,
            -4.1020002365112305
          ]
        },
        {
          "atom_index": 8182,
          "name": "OD2",
          "element": "O",
          "coord": [
            1.7026000022888184,
            9.29889965057373,
            -4.152299880981445
          ]
        }
      ]
    },
    {
      "id": "E:42",
      "chain": "E",
      "resseq": 42,
      "icode": "",
      "resname": "ILE",
      "hetflag": " ",
      "sasa": 0.0,
      "atoms": [
        {
          "atom_index": 8183,
          "name": "N",
          "element": "N",
          "coord": [
            1.5489000082015991,
            8.866000175476074,
            -4.068999767303467
          ]
        },
        {
          "atom_index": 8184,
          "name": "CA",
          "element": "C",
          "coord": [
            1.5055999755859375,
            8.750399589538574,
            -4.146599769592285
          ]
        },
        {
          "atom_index": 8185,
          "name": "C",
          "element": "C",
          "coord": [
            1.509600043296814,
            8.781499862670898,
            -4.296800136566162
          ]
        },
        {
          "atom_index": 8186,
          "name": "O",
          "element": "O",
          "coord": [
            1.5068999528884888,
            8.691800117492676,
            -4.381199836730957
          ]
        },
        {
          "atom_index": 8187,
          "name": "CB",
          "element": "C",
          "coord": [
            1.3628000020980835,
            8.706500053405762,
            -4.097799777984619
          ]
        },
        {
          "atom_index": 8188,
          "name": "CG1",
          "element": "C",
          "coord": [
            1.3788000345230103,
            8.604100227355957,
            -3.989000082015991
          ]
        },
        {
          "atom_index": 8189,
          "name": "CG2",
          "element": "C",
          "coord": [
            1.277899980545044,
            8.645500183105469,
            -4.206299781799316
          ]
        },
        {
          "atom_index": 8190,
          "name": "CD1",
          "element": "C",
          "coord": [
            1.5121999979019165,
            8.532400131225586,
            -3.998800039291382
          ]
        }
      ]
    },
    {
      "id": "E:43",
      "chain": "E",
      "resseq": 43,
      "icode": "",
      "resname": "LEU",
      "hetflag": " ",
      "sasa": 0.0,
      "atoms": [
        {
          "atom_index": 8191,
          "name": "N",
          "element": "N",
          "coord": [
            1.5194000005722046,
            8.910200119018555,
            -4.327499866485596
          ]
        },
        {
          "atom_index": 8192,
          "name": "CA",
          "element": "C",
          "coord": [
            1.5063999891281128,
            8.961999893188477,
            -4.4618000984191895
          ]
        },
        {
          "atom_index": 8193,
          "name": "C",
          "element": "C",
          "coord": [
            1.6412999629974365,
            9.002599716186523,
            -4.521500110626221
          ]
        },
        {
          "atom_index": 8194,
          "name": "O",
          "element": "O",
          "coord": [
            1.7096999883651733,
            9.09000015258789,
            -4.468400001525879
          ]
        },
        {
          "atom_index": 8195,
          "name": "CB",
          "element": "C",
          "coord": [
            1.4121999740600586,
            9.081399917602539,
            -4.457099914550781
          ]
        },
        {
          "atom_index": 8196,
          "name": "CG",
          "element": "C",
          "coord": [
            1.4026999473571777,
            9.1673002243042,
            -4.581900119781494
          ]
        },
        {
          "atom_index": 8197,
          "name": "CD1",
          "element": "C",
          "coord": [
            1.3370000123977661,
            9.088000297546387,
            -4.6890997886657715
          ]
        },
        {
          "atom_index": 8198,
          "name": "CD2",
          "element": "C",
          "coord": [
            1.3234000205993652,
            9.290900230407715,
            -4.548699855804443
          ]
        }
      ]
    },
    {
      "id": "E:44",
      "chain": "E",
      "resseq": 44,
      "icode": "",
      "resname": "GLU",
      "hetflag": " ",
      "sasa": 0.0,
      "atoms": [
        {
          "atom_index": 8199,
          "name": "N",
          "element": "N",
          "coord": [
            1.677299976348877,
            8.938899993896484,
            -4.6331000328063965
          ]
        },
        {
          "atom_index": 8200,
          "name": "CA",
          "element": "C",
          "coord": [
            1.8004000186920166,
            8.970499992370605,
            -4.704100131988525
          ]
        },
        {
          "atom_index": 8201,
          "name": "C",
          "element": "C",
          "coord": [
            1.7884999513626099,
            9.100899696350098,
            -4.780900001525879
          ]
        },
        {
          "atom_index": 8202,
          "name": "O",
          "element": "O",
          "coord": [
            1.6894999742507935,
            9.123900413513184,
            -4.850900173187256
          ]
        },
        {
          "atom_index": 8203,
          "name": "CB",
          "element": "C",
          "coord": [
            1.8392000198364258,
            8.859800338745117,
            -4.800099849700928
          ]
        },
        {
          "atom_index": 8204,
          "name": "CG",
          "element": "C",
          "coord": [
            1.9738999605178833,
            8.886699676513672,
            -4.864999771118164
          ]
        },
        {
          "atom_index": 8205,
          "name": "CD",
          "element": "C",
          "coord": [
            2.088399887084961,
            8.878999710083008,
            -4.765399932861328
          ]
        },
        {
          "atom_index": 8206,
          "name": "OE1",
          "element": "O",
          "coord": [
            2.0931999683380127,
            8.773300170898438,
            -4.696499824523926
          ]
        },
        {
          "atom_index": 8207,
          "name": "OE2",
          "element": "O",
          "coord": [
            2.171600103378296,
            8.974699974060059,
            -4.756199836730957
          ]
        }
      ]
    },
    {
      "id": "E:45",
      "chain": "E",
      "resseq": 45,
      "icode": "",
      "resname": "LYS",
      "hetflag": " ",
      "sasa": 0.031651873141527176,
      "atoms": [
        {
          "atom_index": 8208,
          "name": "N",
          "element": "N",
          "coord": [
            1.8902000188827515,
            9.185400009155273,
            -4.7677001953125
          ]
        },
        {
          "atom_index": 8209,
          "name": "CA",
          "element": "C",
          "coord": [
            1.893399953842163,
            9.314800262451172,
            -4.833899974822998
          ]
        },
        {
          "atom_index": 8210,
          "name": "C",
          "element": "C",
          "coord": [
            2.0281999111175537,
            9.336400032043457,
            -4.904600143432617
          ]
        },
        {
          "atom_index": 8211,
          "name": "O",
          "element": "O",
          "coord": [
            2.0452001094818115,
            9.433300018310547,
            -4.978099822998047
          ]
        },
        {
          "atom_index": 8212,
          "name": "CB",
          "element": "C",
          "coord": [
            1.871500015258789,
            9.427800178527832,
            -4.733099937438965
          ]
        },
        {
          "atom_index": 8213,
          "name": "CG",
          "element": "C",
          "coord": [
            1.7414000034332275,
            9.426400184631348,
            -4.654600143432617
          ]
        },
        {
          "atom_index": 8214,
          "name": "CD",
          "element": "C",
          "coord": [
            1.7675000429153442,
            9.488100051879883,
            -4.515500068664551
          ]
        },
        {
          "atom_index": 8215,
          "name": "CE",
          "element": "C",
          "coord": [
            1.655500054359436,
            9.582500457763672,
            -4.472400188446045
          ]
        },
        {
          "atom_index": 8216,
          "name": "NZ",
          "element": "N",
          "coord": [
            1.6187000274658203,
            9.685600280761719,
            -4.577300071716309
          ]
        }
      ]
    },
    {
      "id": "E:46",
      "chain": "E",
      "resseq": 46,
      "icode": "",
      "resname": "LYS",
      "hetflag": " ",
      "sasa": 4.62117338180542,
      "atoms": [
        {
          "atom_index": 8217,
          "name": "N",
          "element": "N",
          "coord": [
            2.1245999336242676,
            9.2475004196167,
            -4.882299900054932
          ]
        },
        {
          "atom_index": 8218,
          "name": "CA",
          "element": "C",
          "coord": [
            2.256500005722046,
            9.264900207519531,
            -4.941199779510498
          ]
        },
        {
          "atom_index": 8219,
          "name": "C",
          "element": "C",
          "coord": [
            2.2709999084472656,
            9.186800003051758,
            -5.071300029754639
          ]
        },
        {
          "atom_index": 8220,
          "name": "O",
          "element": "O",
          "coord": [
            2.246299982070923,
            9.067099571228027,
            -5.076000213623047
          ]
        },
        {
          "atom_index": 8221,
          "name": "CB",
          "element": "C",
          "coord": [
            2.3673999309539795,
            9.225099563598633,
            -4.841899871826172
          ]
        },
        {
          "atom_index": 8222,
          "name": "CG",
          "element": "C",
          "coord": [
            2.3763999938964844,
            9.310099601745605,
            -4.716899871826172
          ]
        },
        {
          "atom_index": 8223,
          "name": "CD",
          "element": "C",
          "coord": [
            2.4474000930786133,
            9.442500114440918,
            -4.741199970245361
          ]
        },
        {
          "atom_index": 8224,
          "name": "CE",
          "element": "C",
          "coord": [
            2.4609999656677246,
            9.52079963684082,
            -4.6107001304626465
          ]
        },
        {
          "atom_index": 8225,
          "name": "NZ",
          "element": "N",
          "coord": [
            2.5629000663757324,
            9.630200386047363,
            -4.615499973297119
          ]
        }
      ]
    },
    {
      "id": "E:47",
      "chain": "E",
      "resseq": 47,
      "icode": "",
      "resname": "HIS",
      "hetflag": " ",
      "sasa": 0.1613273024559021,
      "atoms": [
        {
          "atom_index": 8226,
          "name": "N",
          "element": "N",
          "coord": [
            2.311500072479248,
            9.255499839782715,
            -5.176799774169922
          ]
        },
        {
          "atom_index": 8227,
          "name": "CA",
          "element": "C",
          "coord": [
            2.358299970626831,
            9.189900398254395,
            -5.298299789428711
          ]
        },
        {
          "atom_index": 8228,
          "name": "C",
          "element": "C",
          "coord": [
            2.5002999305725098,
            9.236200332641602,
            -5.322999954223633
          ]
        },
        {
          "atom_index": 8229,
          "name": "O",
          "element": "O",
          "coord": [
            2.548099994659424,
            9.325599670410156,
            -5.253900051116943
          ]
        },
        {
          "atom_index": 8230,
          "name": "CB",
          "element": "C",
          "coord": [
            2.268399953842163,
            9.223400115966797,
            -5.417300224304199
          ]
        },
        {
          "atom_index": 8231,
          "name": "CG",
          "element": "C",
          "coord": [
            2.272700071334839,
            9.367199897766113,
            -5.4593000411987305
          ]
        },
        {
          "atom_index": 8232,
          "name": "ND1",
          "element": "N",
          "coord": [
            2.3787999153137207,
            9.420900344848633,
            -5.5279998779296875
          ]
        },
        {
          "atom_index": 8233,
          "name": "CD2",
          "element": "C",
          "coord": [
            2.183500051498413,
            9.468000411987305,
            -5.443699836730957
          ]
        },
        {
          "atom_index": 8234,
          "name": "CE1",
          "element": "C",
          "coord": [
            2.3554999828338623,
            9.548600196838379,
            -5.5524001121521
          ]
        },
        {
          "atom_index": 8235,
          "name": "NE2",
          "element": "N",
          "coord": [
            2.237499952316284,
            9.579899787902832,
            -5.502099990844727
          ]
        }
      ]
    },
    {
      "id": "E:48",
      "chain": "E",
      "resseq": 48,
      "icode": "",
      "resname": "ASN",
      "hetflag": " ",
      "sasa": 0.06453092396259308,
      "atoms": [
        {
          "atom_index": 8236,
          "name": "N",
          "element": "N",
          "coord": [
            2.5669000148773193,
            9.178500175476074,
            -5.422500133514404
          ]
        },
        {
          "atom_index": 8237,
          "name": "CA",
          "element": "C",
          "coord": [
            2.705199956893921,
            9.21560001373291,
            -5.44920015335083
          ]
        },
        {
          "atom_index": 8238,
          "name": "C",
          "element": "C",
          "coord": [
            2.731100082397461,
            9.293100357055664,
            -5.579699993133545
          ]
        },
        {
          "atom_index": 8239,
          "name": "O",
          "element": "O",
          "coord": [
            2.8466999530792236,
            9.316699981689453,
            -5.617400169372559
          ]
        },
        {
          "atom_index": 8240,
          "name": "CB",
          "element": "C",
          "coord": [
            2.794100046157837,
            9.093199729919434,
            -5.440499782562256
          ]
        },
        {
          "atom_index": 8241,
          "name": "CG",
          "element": "C",
          "coord": [
            2.7644999027252197,
            8.994099617004395,
            -5.548500061035156
          ]
        },
        {
          "atom_index": 8242,
          "name": "OD1",
          "element": "O",
          "coord": [
            2.6839001178741455,
            9.01930046081543,
            -5.636899948120117
          ]
        },
        {
          "atom_index": 8243,
          "name": "ND2",
          "element": "N",
          "coord": [
            2.8310999870300293,
            8.880200386047363,
            -5.542900085449219
          ]
        }
      ]
    },
    {
      "id": "E:49",
      "chain": "E",
      "resseq": 49,
      "icode": "",
      "resname": "GLY",
      "hetflag": " ",
      "sasa": 0.03152985870838165,
      "atoms": [
        {
          "atom_index": 8244,
          "name": "N",
          "element": "N",
          "coord": [
            2.6238999366760254,
            9.332099914550781,
            -5.64769983291626
          ]
        },
        {
          "atom_index": 8245,
          "name": "CA",
          "element": "C",
          "coord": [
            2.6331000328063965,
            9.422300338745117,
            -5.76170015335083
          ]
        },
        {
          "atom_index": 8246,
          "name": "C",
          "element": "C",
          "coord": [
            2.711899995803833,
            9.372400283813477,
            -5.88070011138916
          ]
        },
        {
          "atom_index": 8247,
          "name": "O",
          "element": "O",
          "coord": [
            2.753000020980835,
            9.451399803161621,
            -5.964900016784668
          ]
        }
      ]
    },
    {
      "id": "E:50",
      "chain": "E",
      "resseq": 50,
      "icode": "",
      "resname": "LYS",
      "hetflag": " ",
      "sasa": 3.671617269515991,
      "atoms": [
        {
          "atom_index": 8248,
          "name": "N",
          "element": "N",
          "coord": [
            2.7351999282836914,
            9.242300033569336,
            -5.887800216674805
          ]
        },
        {
          "atom_index": 8249,
          "name": "CA",
          "element": "C",
          "coord": [
            2.787100076675415,
            9.184399604797363,
            -6.010200023651123
          ]
        },
        {
          "atom_index": 8250,
          "name": "C",
          "element": "C",
          "coord": [
            2.7090001106262207,
            9.061200141906738,
            -6.058499813079834
          ]
        },
        {
          "atom_index": 8251,
          "name": "O",
          "element": "O",
          "coord": [
            2.624300003051758,
            9.008700370788574,
            -5.986999988555908
          ]
        },
        {
          "atom_index": 8252,
          "name": "CB",
          "element": "C",
          "coord": [
            2.936500072479248,
            9.159600257873535,
            -6.000100135803223
          ]
        },
        {
          "atom_index": 8253,
          "name": "CG",
          "element": "C",
          "coord": [
            3.0151000022888184,
            9.26710033416748,
            -6.074100017547607
          ]
        },
        {
          "atom_index": 8254,
          "name": "CD",
          "element": "C",
          "coord": [
            3.158099889755249,
            9.285099983215332,
            -6.018700122833252
          ]
        },
        {
          "atom_index": 8255,
          "name": "CE",
          "element": "C",
          "coord": [
            3.248199939727783,
            9.367799758911133,
            -6.113500118255615
          ]
        },
        {
          "atom_index": 8256,
          "name": "NZ",
          "element": "N",
          "coord": [
            3.3915998935699463,
            9.37660026550293,
            -6.06790018081665
          ]
        }
      ]
    },
    {
      "id": "E:51",
      "chain": "E",
      "resseq": 51,
      "icode": "",
      "resname": "LEU",
      "hetflag": " ",
      "sasa": 0.0,
      "atoms": [
        {
          "atom_index": 8257,
          "name": "N",
          "element": "N",
          "coord": [
            2.7360000610351562,
            9.019000053405762,
            -6.182199954986572
          ]
        },
        {
          "atom_index": 8258,
          "name": "CA",
          "element": "C",
          "coord": [
            2.677799940109253,
            8.896400451660156,
            -6.2403998374938965
          ]
        },
        {
          "atom_index": 8259,
          "name": "C",
          "element": "C",
          "coord": [
            2.771199941635132,
            8.778300285339355,
            -6.221099853515625
          ]
        },
        {
          "atom_index": 8260,
          "name": "O",
          "element": "O",
          "coord": [
            2.894700050354004,
            8.790300369262695,
            -6.241600036621094
          ]
        },
        {
          "atom_index": 8261,
          "name": "CB",
          "element": "C",
          "coord": [
            2.6519999504089355,
            8.913900375366211,
            -6.388899803161621
          ]
        },
        {
          "atom_index": 8262,
          "name": "CG",
          "element": "C",
          "coord": [
            2.5813000202178955,
            9.042200088500977,
            -6.42710018157959
          ]
        },
        {
          "atom_index": 8263,
          "name": "CD1",
          "element": "C",
          "coord": [
            2.5652999877929688,
            9.049799919128418,
            -6.577000141143799
          ]
        },
        {
          "atom_index": 8264,
          "name": "CD2",
          "element": "C",
          "coord": [
            2.447999954223633,
            9.048100471496582,
            -6.359899997711182
          ]
        }
      ]
    },
    {
      "id": "E:52",
      "chain": "E",
      "resseq": 52,
      "icode": "",
      "resname": "CYS",
      "hetflag": " ",
      "sasa": 0.0,
      "atoms": [
        {
          "atom_index": 8265,
          "name": "N",
          "element": "N",
          "coord": [
            2.714200019836426,
            8.66510009765625,
            -6.180500030517578
          ]
        },
        {
          "atom_index": 8266,
          "name": "CA",
          "element": "C",
          "coord": [
            2.796099901199341,
            8.550100326538086,
            -6.143099784851074
          ]
        },
        {
          "atom_index": 8267,
          "name": "C",
          "element": "C",
          "coord": [
            2.75,
            8.42199993133545,
            -6.204400062561035
          ]
        },
        {
          "atom_index": 8268,
          "name": "O",
          "element": "O",
          "coord": [
            2.639699935913086,
            8.415300369262695,
            -6.254899978637695
          ]
        },
        {
          "atom_index": 8269,
          "name": "CB",
          "element": "C",
          "coord": [
            2.801100015640259,
            8.533900260925293,
            -5.991799831390381
          ]
        },
        {
          "atom_index": 8270,
          "name": "SG",
          "element": "S",
          "coord": [
            2.8561999797821045,
            8.682900428771973,
            -5.9182000160217285
          ]
        }
      ]
    },
    {
      "id": "E:53",
      "chain": "E",
      "resseq": 53,
      "icode": "",
      "resname": "ASP",
      "hetflag": " ",
      "sasa": 0.0,
      "atoms": [
        {
          "atom_index": 8271,
          "name": "N",
          "element": "N",
          "coord": [
            2.835599899291992,
            8.320300102233887,
            -6.19980001449585
          ]
        },
        {
          "atom_index": 8272,
          "name": "CA",
          "element": "C",
          "coord": [
            2.801100015640259,
            8.186100006103516,
            -6.244100093841553
          ]
        },
        {
          "atom_index": 8273,
          "name": "C",
          "element": "C",
          "coord": [
            2.685800075531006,
            8.13479995727539,
            -6.162499904632568
          ]
        },
        {
          "atom_index": 8274,
          "name": "O",
          "element": "O",
          "coord": [
            2.6768999099731445,
            8.163200378417969,
            -6.042799949645996
          ]
        },
        {
          "atom_index": 8275,
          "name": "CB",
          "element": "C",
          "coord": [
            2.916300058364868,
            8.090499877929688,
            -6.221399784088135
          ]
        },
        {
          "atom_index": 8276,
          "name": "CG",
          "element": "C",
          "coord": [
            3.044100046157837,
            8.133899688720703,
            -6.2891998291015625
          ]
        },
        {
          "atom_index": 8277,
          "name": "OD1",
          "element": "O",
          "coord": [
            3.0408999919891357,
            8.228400230407715,
            -6.36929988861084
          ]
        },
        {
          "atom_index": 8278,
          "name": "OD2",
          "element": "O",
          "coord": [
            3.148400068283081,
            8.072500228881836,
            -6.2621002197265625
          ]
        }
      ]
    },
    {
      "id": "E:53",
      "chain": "E",
      "resseq": 53,
      "icode": "",
      "resname": "LEU",
      "hetflag": " ",
      "sasa": 0.0,
      "atoms": [
        {
          "atom_index": 8279,
          "name": "N",
          "element": "N",
          "coord": [
            2.594899892807007,
            8.062100410461426,
            -6.226600170135498
          ]
        },
        {
          "atom_index": 8280,
          "name": "CA",
          "element": "C",
          "coord": [
            2.4972000122070312,
            7.98390007019043,
            -6.1529998779296875
          ]
        },
        {
          "atom_index": 8281,
          "name": "C",
          "element": "C",
          "coord": [
            2.549999952316284,
            7.844900131225586,
            -6.134099960327148
          ]
        },
        {
          "atom_index": 8282,
          "name": "O",
          "element": "O",
          "coord": [
            2.5778000354766846,
            7.772799968719482,
            -6.231500148773193
          ]
        },
        {
          "atom_index": 8283,
          "name": "CB",
          "element": "C",
          "coord": [
            2.3645999431610107,
            7.977499961853027,
            -6.222400188446045
          ]
        },
        {
          "atom_index": 8284,
          "name": "CG",
          "element": "C",
          "coord": [
            2.2720999717712402,
            8.089599609375,
            -6.17710018157959
          ]
        },
        {
          "atom_index": 8285,
          "name": "CD1",
          "element": "C",
          "coord": [
            2.124500036239624,
            8.052000045776367,
            -6.185800075531006
          ]
        },
        {
          "atom_index": 8286,
          "name": "CD2",
          "element": "C",
          "coord": [
            2.30649995803833,
            8.13290023803711,
            -6.0346999168396
          ]
        }
      ]
    },
    {
      "id": "E:54",
      "chain": "E",
      "resseq": 54,
      "icode": "",
      "resname": "ASP",
      "hetflag": " ",
      "sasa": 0.472947895526886,
      "atoms": [
        {
          "atom_index": 8287,
          "name": "N",
          "element": "N",
          "coord": [
            2.5666000843048096,
            7.808300018310547,
            -6.007400035858154
          ]
        },
        {
          "atom_index": 8288,
          "name": "CA",
          "element": "C",
          "coord": [
            2.6322999000549316,
            7.6834001541137695,
            -5.97160005569458
          ]
        },
        {
          "atom_index": 8289,
          "name": "C",
          "element": "C",
          "coord": [
            2.755000114440918,
            7.652500152587891,
            -6.055500030517578
          ]
        },
        {
          "atom_index": 8290,
          "name": "O",
          "element": "O",
          "coord": [
            2.761899948120117,
            7.549300193786621,
            -6.122600078582764
          ]
        },
        {
          "atom_index": 8291,
          "name": "CB",
          "element": "C",
          "coord": [
            2.5336999893188477,
            7.568299770355225,
            -5.981800079345703
          ]
        },
        {
          "atom_index": 8292,
          "name": "CG",
          "element": "C",
          "coord": [
            2.483299970626831,
            7.523200035095215,
            -5.846099853515625
          ]
        },
        {
          "atom_index": 8293,
          "name": "OD1",
          "element": "O",
          "coord": [
            2.528700113296509,
            7.5767998695373535,
            -5.7378997802734375
          ]
        },
        {
          "atom_index": 8294,
          "name": "OD2",
          "element": "O",
          "coord": [
            2.3966000080108643,
            7.43149995803833,
            -5.8506999015808105
          ]
        }
      ]
    },
    {
      "id": "E:55",
      "chain": "E",
      "resseq": 55,
      "icode": "",
      "resname": "GLY",
      "hetflag": " ",
      "sasa": 0.8256611227989197,
      "atoms": [
        {
          "atom_index": 8295,
          "name": "N",
          "element": "N",
          "coord": [
            2.851099967956543,
            7.743299961090088,
            -6.052800178527832
          ]
        },
        {
          "atom_index": 8296,
          "name": "CA",
          "element": "C",
          "coord": [
            2.974100112915039,
            7.725399971008301,
            -6.1280999183654785
          ]
        },
        {
          "atom_index": 8297,
          "name": "C",
          "element": "C",
          "coord": [
            2.9577999114990234,
            7.717599868774414,
            -6.278800010681152
          ]
        },
        {
          "atom_index": 8298,
          "name": "O",
          "element": "O",
          "coord": [
            3.042799949645996,
            7.661900043487549,
            -6.3460001945495605
          ]
        }
      ]
    },
    {
      "id": "E:56",
      "chain": "E",
      "resseq": 56,
      "icode": "",
      "resname": "VAL",
      "hetflag": " ",
      "sasa": 0.0,
      "atoms": [
        {
          "atom_index": 8299,
          "name": "N",
          "element": "N",
          "coord": [
            2.8498001098632812,
            7.772799968719482,
            -6.333700180053711
          ]
        },
        {
          "atom_index": 8300,
          "name": "CA",
          "element": "C",
          "coord": [
            2.838399887084961,
            7.780399799346924,
            -6.479000091552734
          ]
        },
        {
          "atom_index": 8301,
          "name": "C",
          "element": "C",
          "coord": [
            2.816999912261963,
            7.923699855804443,
            -6.519599914550781
          ]
        },
        {
          "atom_index": 8302,
          "name": "O",
          "element": "O",
          "coord": [
            2.720099925994873,
            7.983699798583984,
            -6.476799964904785
          ]
        },
        {
          "atom_index": 8303,
          "name": "CB",
          "element": "C",
          "coord": [
            2.724400043487549,
            7.695899963378906,
            -6.530900001525879
          ]
        },
        {
          "atom_index": 8304,
          "name": "CG1",
          "element": "C",
          "coord": [
            2.7177000045776367,
            7.706500053405762,
            -6.679500102996826
          ]
        },
        {
          "atom_index": 8305,
          "name": "CG2",
          "element": "C",
          "coord": [
            2.744999885559082,
            7.554299831390381,
            -6.4944000244140625
          ]
        }
      ]
    },
    {
      "id": "E:57",
      "chain": "E",
      "resseq": 57,
      "icode": "",
      "resname": "LYS",
      "hetflag": " ",
      "sasa": 1.0780044794082642,
      "atoms": [
        {
          "atom_index": 8306,
          "name": "N",
          "element": "N",
          "coord": [
            2.9066998958587646,
            7.9770002365112305,
            -6.6020002365112305
          ]
        },
        {
          "atom_index": 8307,
          "name": "CA",
          "element": "C",
          "coord": [
            2.901400089263916,
            8.116499900817871,
            -6.642600059509277
          ]
        },
        {
          "atom_index": 8308,
          "name": "C",
          "element": "C",
          "coord": [
            2.7723000049591064,
            8.155699729919434,
            -6.715199947357178
          ]
        },
        {
          "atom_index": 8309,
          "name": "O",
          "element": "O",
          "coord": [
            2.7083001136779785,
            8.075300216674805,
            -6.779399871826172
          ]
        },
        {
          "atom_index": 8310,
          "name": "CB",
          "element": "C",
          "coord": [
            3.0206000804901123,
            8.152600288391113,
            -6.7307000160217285
          ]
        },
        {
          "atom_index": 8311,
          "name": "CG",
          "element": "C",
          "coord": [
            3.1559998989105225,
            8.125699996948242,
            -6.668399810791016
          ]
        },
        {
          "atom_index": 8312,
          "name": "CD",
          "element": "C",
          "coord": [
            3.2665998935699463,
            8.147299766540527,
            -6.770699977874756
          ]
        },
        {
          "atom_index": 8313,
          "name": "CE",
          "element": "C",
          "coord": [
            3.393899917602539,
            8.072400093078613,
            -6.734300136566162
          ]
        },
        {
          "atom_index": 8314,
          "name": "NZ",
          "element": "N",
          "coord": [
            3.447200059890747,
            8.102800369262695,
            -6.597300052642822
          ]
        }
      ]
    },
    {
      "id": "E:58",
      "chain": "E",
      "resseq": 58,
      "icode": "",
      "resname": "PRO",
      "hetflag": " ",
      "sasa": 0.0,
      "atoms": [
        {
          "atom_index": 8315,
          "name": "N",
          "element": "N",
          "coord": [
            2.7332000732421875,
            8.281599998474121,
            -6.703800201416016
          ]
        },
        {
          "atom_index": 8316,
          "name": "CA",
          "element": "C",
          "coord": [
            2.635200023651123,
            8.327099800109863,
            -6.797699928283691
          ]
        },
        {
          "atom_index": 8317,
          "name": "C",
          "element": "C",
          "coord": [
            2.696899890899658,
            8.360799789428711,
            -6.935100078582764
          ]
        },
        {
          "atom_index": 8318,
          "name": "O",
          "element": "O",
          "coord": [
            2.8206000328063965,
            8.373100280761719,
            -6.950399875640869
          ]
        },
        {
          "atom_index": 8319,
          "name": "CB",
          "element": "C",
          "coord": [
            2.585900068283081,
            8.456000328063965,
            -6.73390007019043
          ]
        },
        {
          "atom_index": 8320,
          "name": "CG",
          "element": "C",
          "coord": [
            2.7005999088287354,
            8.507800102233887,
            -6.660099983215332
          ]
        },
        {
          "atom_index": 8321,
          "name": "CD",
          "element": "C",
          "coord": [
            2.7737998962402344,
            8.387200355529785,
            -6.609300136566162
          ]
        }
      ]
    },
    {
      "id": "E:59",
      "chain": "E",
      "resseq": 59,
      "icode": "",
      "resname": "LEU",
      "hetflag": " ",
      "sasa": 0.0,
      "atoms": [
        {
          "atom_index": 8322,
          "name": "N",
          "element": "N",
          "coord": [
            2.6071999073028564,
            8.37559986114502,
            -7.032899856567383
          ]
        },
        {
          "atom_index": 8323,
          "name": "CA",
          "element": "C",
          "coord": [
            2.6373000144958496,
            8.430800437927246,
            -7.162899971008301
          ]
        },
        {
          "atom_index": 8324,
          "name": "C",
          "element": "C",
          "coord": [
            2.5998001098632812,
            8.57699966430664,
            -7.15749979019165
          ]
        },
        {
          "atom_index": 8325,
          "name": "O",
          "element": "O",
          "coord": [
            2.4818999767303467,
            8.607099533081055,
            -7.148600101470947
          ]
        },
        {
          "atom_index": 8326,
          "name": "CB",
          "element": "C",
          "coord": [
            2.551500082015991,
            8.361599922180176,
            -7.267199993133545
          ]
        },
        {
          "atom_index": 8327,
          "name": "CG",
          "element": "C",
          "coord": [
            2.5806000232696533,
            8.390800476074219,
            -7.414400100708008
          ]
        },
        {
          "atom_index": 8328,
          "name": "CD1",
          "element": "C",
          "coord": [
            2.7283999919891357,
            8.387399673461914,
            -7.442800045013428
          ]
        },
        {
          "atom_index": 8329,
          "name": "CD2",
          "element": "C",
          "coord": [
            2.5064001083374023,
            8.288999557495117,
            -7.50029993057251
          ]
        }
      ]
    },
    {
      "id": "E:60",
      "chain": "E",
      "resseq": 60,
      "icode": "",
      "resname": "ILE",
      "hetflag": " ",
      "sasa": 0.0,
      "atoms": [
        {
          "atom_index": 8330,
          "name": "N",
          "element": "N",
          "coord": [
            2.697999954223633,
            8.666299819946289,
            -7.161300182342529
          ]
        },
        {
          "atom_index": 8331,
          "name": "CA",
          "element": "C",
          "coord": [
            2.6735000610351562,
            8.809000015258789,
            -7.156599998474121
          ]
        },
        {
          "atom_index": 8332,
          "name": "C",
          "element": "C",
          "coord": [
            2.69320011138916,
            8.871700286865234,
            -7.294099807739258
          ]
        },
        {
          "atom_index": 8333,
          "name": "O",
          "element": "O",
          "coord": [
            2.8050999641418457,
            8.899800300598145,
            -7.335599899291992
          ]
        },
        {
          "atom_index": 8334,
          "name": "CB",
          "element": "C",
          "coord": [
            2.7690000534057617,
            8.874600410461426,
            -7.057600021362305
          ]
        },
        {
          "atom_index": 8335,
          "name": "CG1",
          "element": "C",
          "coord": [
            2.7407000064849854,
            8.823800086975098,
            -6.917600154876709
          ]
        },
        {
          "atom_index": 8336,
          "name": "CG2",
          "element": "C",
          "coord": [
            2.7614998817443848,
            9.02560043334961,
            -7.062699794769287
          ]
        },
        {
          "atom_index": 8337,
          "name": "CD1",
          "element": "C",
          "coord": [
            2.8678998947143555,
            8.811200141906738,
            -6.835299968719482
          ]
        }
      ]
    },
    {
      "id": "E:61",
      "chain": "E",
      "resseq": 61,
      "icode": "",
      "resname": "LEU",
      "hetflag": " ",
      "sasa": 0.0,
      "atoms": [
        {
          "atom_index": 8338,
          "name": "N",
          "element": "N",
          "coord": [
            2.5845000743865967,
            8.895299911499023,
            -7.364999771118164
          ]
        },
        {
          "atom_index": 8339,
          "name": "CA",
          "element": "C",
          "coord": [
            2.59089994430542,
            8.9621000289917,
            -7.494100093841553
          ]
        },
        {
          "atom_index": 8340,
          "name": "C",
          "element": "C",
          "coord": [
            2.6050000190734863,
            9.108200073242188,
            -7.458099842071533
          ]
        },
        {
          "atom_index": 8341,
          "name": "O",
          "element": "O",
          "coord": [
            2.5348000526428223,
            9.156399726867676,
            -7.37060022354126
          ]
        },
        {
          "atom_index": 8342,
          "name": "CB",
          "element": "C",
          "coord": [
            2.4621999263763428,
            8.933799743652344,
            -7.573400020599365
          ]
        },
        {
          "atom_index": 8343,
          "name": "CG",
          "element": "C",
          "coord": [
            2.413300037384033,
            8.786800384521484,
            -7.571400165557861
          ]
        },
        {
          "atom_index": 8344,
          "name": "CD1",
          "element": "C",
          "coord": [
            2.2732999324798584,
            8.77079963684082,
            -7.6072001457214355
          ]
        },
        {
          "atom_index": 8345,
          "name": "CD2",
          "element": "C",
          "coord": [
            2.4907000064849854,
            8.700699806213379,
            -7.665200233459473
          ]
        }
      ]
    },
    {
      "id": "E:62",
      "chain": "E",
      "resseq": 62,
      "icode": "",
      "resname": "ARG",
      "hetflag": " ",
      "sasa": 0.09495562314987183,
      "atoms": [
        {
          "atom_index": 8346,
          "name": "N",
          "element": "N",
          "coord": [
            2.700200080871582,
            9.180000305175781,
            -7.514800071716309
          ]
        },
        {
          "atom_index": 8347,
          "name": "CA",
          "element": "C",
          "coord": [
            2.7262001037597656,
            9.311200141906738,
            -7.453999996185303
          ]
        },
        {
          "atom_index": 8348,
          "name": "C",
          "element": "C",
          "coord": [
            2.6298000812530518,
            9.40839958190918,
            -7.516900062561035
          ]
        },
        {
          "atom_index": 8349,
          "name": "O",
          "element": "O",
          "coord": [
            2.5336999893188477,
            9.448100090026855,
            -7.45419979095459
          ]
        },
        {
          "atom_index": 8350,
          "name": "CB",
          "element": "C",
          "coord": [
            2.8721001148223877,
            9.358799934387207,
            -7.4679999351501465
          ]
        },
        {
          "atom_index": 8351,
          "name": "CG",
          "element": "C",
          "coord": [
            2.9763998985290527,
            9.249500274658203,
            -7.479599952697754
          ]
        },
        {
          "atom_index": 8352,
          "name": "CD",
          "element": "C",
          "coord": [
            2.9948999881744385,
            9.208399772644043,
            -7.628799915313721
          ]
        },
        {
          "atom_index": 8353,
          "name": "NE",
          "element": "N",
          "coord": [
            3.080199956893921,
            9.301400184631348,
            -7.709099769592285
          ]
        },
        {
          "atom_index": 8354,
          "name": "CZ",
          "element": "C",
          "coord": [
            3.036799907684326,
            9.379199981689453,
            -7.809800148010254
          ]
        },
        {
          "atom_index": 8355,
          "name": "NH1",
          "element": "N",
          "coord": [
            2.9056999683380127,
            9.380499839782715,
            -7.846199989318848
          ]
        },
        {
          "atom_index": 8356,
          "name": "NH2",
          "element": "N",
          "coord": [
            3.1250998973846436,
            9.456299781799316,
            -7.874100208282471
          ]
        }
      ]
    },
    {
      "id": "E:63",
      "chain": "E",
      "resseq": 63,
      "icode": "",
      "resname": "ASP",
      "hetflag": " ",
      "sasa": 0.7251867651939392,
      "atoms": [
        {
          "atom_index": 8357,
          "name": "N",
          "element": "N",
          "coord": [
            2.6540000438690186,
            9.441399574279785,
            -7.643099784851074
          ]
        },
        {
          "atom_index": 8358,
          "name": "CA",
          "element": "C",
          "coord": [
            2.5690999031066895,
            9.530599594116211,
            -7.7154998779296875
          ]
        },
        {
          "atom_index": 8359,
          "name": "C",
          "element": "C",
          "coord": [
            2.4814000129699707,
            9.46310043334961,
            -7.81820011138916
          ]
        },
        {
          "atom_index": 8360,
          "name": "O",
          "element": "O",
          "coord": [
            2.4277000427246094,
            9.527999877929688,
            -7.906000137329102
          ]
        },
        {
          "atom_index": 8361,
          "name": "CB",
          "element": "C",
          "coord": [
            2.658099889755249,
            9.633600234985352,
            -7.776500225067139
          ]
        },
        {
          "atom_index": 8362,
          "name": "CG",
          "element": "C",
          "coord": [
            2.698499917984009,
            9.734299659729004,
            -7.674499988555908
          ]
        },
        {
          "atom_index": 8363,
          "name": "OD1",
          "element": "O",
          "coord": [
            2.620300054550171,
            9.738100051879883,
            -7.5756001472473145
          ]
        },
        {
          "atom_index": 8364,
          "name": "OD2",
          "element": "O",
          "coord": [
            2.802999973297119,
            9.80720043182373,
            -7.690199851989746
          ]
        }
      ]
    },
    {
      "id": "E:64",
      "chain": "E",
      "resseq": 64,
      "icode": "",
      "resname": "CYS",
      "hetflag": " ",
      "sasa": 0.0,
      "atoms": [
        {
          "atom_index": 8365,
          "name": "N",
          "element": "N",
          "coord": [
            2.4653000831604004,
            9.332599639892578,
            -7.803899765014648
          ]
        },
        {
          "atom_index": 8366,
          "name": "CA",
          "element": "C",
          "coord": [
            2.3952999114990234,
            9.253499984741211,
            -7.90339994430542
          ]
        },
        {
          "atom_index": 8367,
          "name": "C",
          "element": "C",
          "coord": [
            2.2741000652313232,
            9.182900428771973,
            -7.851900100708008
          ]
        },
        {
          "atom_index": 8368,
          "name": "O",
          "element": "O",
          "coord": [
            2.27239990234375,
            9.127699851989746,
            -7.743000030517578
          ]
        },
        {
          "atom_index": 8369,
          "name": "CB",
          "element": "C",
          "coord": [
            2.483799934387207,
            9.145899772644043,
            -7.964000225067139
          ]
        },
        {
          "atom_index": 8370,
          "name": "SG",
          "element": "S",
          "coord": [
            2.6310999393463135,
            9.209600448608398,
            -8.041199684143066
          ]
        }
      ]
    },
    {
      "id": "E:65",
      "chain": "E",
      "resseq": 65,
      "icode": "",
      "resname": "SER",
      "hetflag": " ",
      "sasa": 0.0,
      "atoms": [
        {
          "atom_index": 8371,
          "name": "N",
          "element": "N",
          "coord": [
            2.1721999645233154,
            9.184599876403809,
            -7.9359002113342285
          ]
        },
        {
          "atom_index": 8372,
          "name": "CA",
          "element": "C",
          "coord": [
            2.056999921798706,
            9.100799560546875,
            -7.9207000732421875
          ]
        },
        {
          "atom_index": 8373,
          "name": "C",
          "element": "C",
          "coord": [
            2.09689998626709,
            8.96030044555664,
            -7.95550012588501
          ]
        },
        {
          "atom_index": 8374,
          "name": "O",
          "element": "O",
          "coord": [
            2.1979000568389893,
            8.934000015258789,
            -8.020400047302246
          ]
        },
        {
          "atom_index": 8375,
          "name": "CB",
          "element": "C",
          "coord": [
            1.9472999572753906,
            9.144700050354004,
            -8.015199661254883
          ]
        },
        {
          "atom_index": 8376,
          "name": "OG",
          "element": "O",
          "coord": [
            1.986199975013733,
            9.122300148010254,
            -8.14780044555664
          ]
        }
      ]
    },
    {
      "id": "E:66",
      "chain": "E",
      "resseq": 66,
      "icode": "",
      "resname": "VAL",
      "hetflag": " ",
      "sasa": 0.0,
      "atoms": [
        {
          "atom_index": 8377,
          "name": "N",
          "element": "N",
          "coord": [
            2.0164999961853027,
            8.867199897766113,
            -7.910200119018555
          ]
        },
        {
          "atom_index": 8378,
          "name": "CA",
          "element": "C",
          "coord": [
            2.0434999465942383,
            8.730999946594238,
            -7.945000171661377
          ]
        },
        {
          "atom_index": 8379,
          "name": "C",
          "element": "C",
          "coord": [
            2.0420000553131104,
            8.715299606323242,
            -8.09570026397705
          ]
        },
        {
          "atom_index": 8380,
          "name": "O",
          "element": "O",
          "coord": [
            2.1294000148773193,
            8.651399612426758,
            -8.151200294494629
          ]
        },
        {
          "atom_index": 8381,
          "name": "CB",
          "element": "C",
          "coord": [
            1.9452999830245972,
            8.639599800109863,
            -7.880199909210205
          ]
        },
        {
          "atom_index": 8382,
          "name": "CG1",
          "element": "C",
          "coord": [
            1.9795000553131104,
            8.496899604797363,
            -7.91540002822876
          ]
        },
        {
          "atom_index": 8383,
          "name": "CG2",
          "element": "C",
          "coord": [
            1.954800009727478,
            8.659899711608887,
            -7.730899810791016
          ]
        }
      ]
    },
    {
      "id": "E:67",
      "chain": "E",
      "resseq": 67,
      "icode": "",
      "resname": "ALA",
      "hetflag": " ",
      "sasa": 0.0,
      "atoms": [
        {
          "atom_index": 8384,
          "name": "N",
          "element": "N",
          "coord": [
            1.9428999423980713,
            8.775300025939941,
            -8.160599708557129
          ]
        },
        {
          "atom_index": 8385,
          "name": "CA",
          "element": "C",
          "coord": [
            1.9386999607086182,
            8.775799751281738,
            -8.303600311279297
          ]
        },
        {
          "atom_index": 8386,
          "name": "C",
          "element": "C",
          "coord": [
            2.070199966430664,
            8.827500343322754,
            -8.359999656677246
          ]
        },
        {
          "atom_index": 8387,
          "name": "O",
          "element": "O",
          "coord": [
            2.1338000297546387,
            8.765000343322754,
            -8.443400382995605
          ]
        },
        {
          "atom_index": 8388,
          "name": "CB",
          "element": "C",
          "coord": [
            1.8250000476837158,
            8.859700202941895,
            -8.348600387573242
          ]
        }
      ]
    },
    {
      "id": "E:68",
      "chain": "E",
      "resseq": 68,
      "icode": "",
      "resname": "GLY",
      "hetflag": " ",
      "sasa": 0.0,
      "atoms": [
        {
          "atom_index": 8389,
          "name": "N",
          "element": "N",
          "coord": [
            2.11299991607666,
            8.940600395202637,
            -8.310700416564941
          ]
        },
        {
          "atom_index": 8390,
          "name": "CA",
          "element": "C",
          "coord": [
            2.2344000339508057,
            9.000499725341797,
            -8.359999656677246
          ]
        },
        {
          "atom_index": 8391,
          "name": "C",
          "element": "C",
          "coord": [
            2.349600076675415,
            8.903800010681152,
            -8.34850025177002
          ]
        },
        {
          "atom_index": 8392,
          "name": "O",
          "element": "O",
          "coord": [
            2.4339001178741455,
            8.893400192260742,
            -8.436400413513184
          ]
        }
      ]
    },
    {
      "id": "E:69",
      "chain": "E",
      "resseq": 69,
      "icode": "",
      "resname": "TRP",
      "hetflag": " ",
      "sasa": 0.0,
      "atoms": [
        {
          "atom_index": 8393,
          "name": "N",
          "element": "N",
          "coord": [
            2.35260009765625,
            8.831600189208984,
            -8.238800048828125
          ]
        },
        {
          "atom_index": 8394,
          "name": "CA",
          "element": "C",
          "coord": [
            2.458699941635132,
            8.739800453186035,
            -8.212699890136719
          ]
        },
        {
          "atom_index": 8395,
          "name": "C",
          "element": "C",
          "coord": [
            2.449399948120117,
            8.618200302124023,
            -8.303000450134277
          ]
        },
        {
          "atom_index": 8396,
          "name": "O",
          "element": "O",
          "coord": [
            2.550299882888794,
            8.576199531555176,
            -8.359999656677246
          ]
        },
        {
          "atom_index": 8397,
          "name": "CB",
          "element": "C",
          "coord": [
            2.4551000595092773,
            8.703200340270996,
            -8.064599990844727
          ]
        },
        {
          "atom_index": 8398,
          "name": "CG",
          "element": "C",
          "coord": [
            2.5201001167297363,
            8.574799537658691,
            -8.026700019836426
          ]
        },
        {
          "atom_index": 8399,
          "name": "CD1",
          "element": "C",
          "coord": [
            2.6505000591278076,
            8.53950023651123,
            -8.044899940490723
          ]
        },
        {
          "atom_index": 8400,
          "name": "CD2",
          "element": "C",
          "coord": [
            2.4583001136779785,
            8.464400291442871,
            -7.960100173950195
          ]
        },
        {
          "atom_index": 8401,
          "name": "NE1",
          "element": "N",
          "coord": [
            2.6719000339508057,
            8.41189956665039,
            -7.998000144958496
          ]
        },
        {
          "atom_index": 8402,
          "name": "CE2",
          "element": "C",
          "coord": [
            2.555799961090088,
            8.364999771118164,
            -7.943900108337402
          ]
        },
        {
          "atom_index": 8403,
          "name": "CE3",
          "element": "C",
          "coord": [
            2.3301000595092773,
            8.4399995803833,
            -7.913899898529053
          ]
        },
        {
          "atom_index": 8404,
          "name": "CZ2",
          "element": "C",
          "coord": [
            2.52810001373291,
            8.24370002746582,
            -7.884699821472168
          ]
        },
        {
          "atom_index": 8405,
          "name": "CZ3",
          "element": "C",
          "coord": [
            2.303499937057495,
            8.320699691772461,
            -7.855299949645996
          ]
        },
        {
          "atom_index": 8406,
          "name": "CH2",
          "element": "C",
          "coord": [
            2.4012999534606934,
            8.223699569702148,
            -7.840700149536133
          ]
        }
      ]
    },
    {
      "id": "E:70",
      "chain": "E",
      "resseq": 70,
      "icode": "",
      "resname": "LEU",
      "hetflag": " ",
      "sasa": 0.0,
      "atoms": [
        {
          "atom_index": 8407,
          "name": "N",
          "element": "N",
          "coord": [
            2.3299999237060547,
            8.56309986114502,
            -8.319000244140625
          ]
        },
        {
          "atom_index": 8408,
          "name": "CA",
          "element": "C",
          "coord": [
            2.315999984741211,
            8.435099601745605,
            -8.388199806213379
          ]
        },
        {
          "atom_index": 8409,
          "name": "C",
          "element": "C",
          "coord": [
            2.3424999713897705,
            8.44540023803711,
            -8.534000396728516
          ]
        },
        {
          "atom_index": 8410,
          "name": "O",
          "element": "O",
          "coord": [
            2.4202001094818115,
            8.36520004272461,
            -8.587900161743164
          ]
        },
        {
          "atom_index": 8411,
          "name": "CB",
          "element": "C",
          "coord": [
            2.1796998977661133,
            8.377900123596191,
            -8.37090015411377
          ]
        },
        {
          "atom_index": 8412,
          "name": "CG",
          "element": "C",
          "coord": [
            2.1654999256134033,
            8.306699752807617,
            -8.240300178527832
          ]
        },
        {
          "atom_index": 8413,
          "name": "CD1",
          "element": "C",
          "coord": [
            2.016700029373169,
            8.273599624633789,
            -8.232199668884277
          ]
        },
        {
          "atom_index": 8414,
          "name": "CD2",
          "element": "C",
          "coord": [
            2.254300117492676,
            8.185199737548828,
            -8.229399681091309
          ]
        }
      ]
    },
    {
      "id": "E:71",
      "chain": "E",
      "resseq": 71,
      "icode": "",
      "resname": "LEU",
      "hetflag": " ",
      "sasa": 0.0,
      "atoms": [
        {
          "atom_index": 8415,
          "name": "N",
          "element": "N",
          "coord": [
            2.2767999172210693,
            8.54259967803955,
            -8.596199989318848
          ]
        },
        {
          "atom_index": 8416,
          "name": "CA",
          "element": "C",
          "coord": [
            2.311800003051758,
            8.587300300598145,
            -8.72760009765625
          ]
        },
        {
          "atom_index": 8417,
          "name": "C",
          "element": "C",
          "coord": [
            2.4465999603271484,
            8.654500007629395,
            -8.712599754333496
          ]
        },
        {
          "atom_index": 8418,
          "name": "O",
          "element": "O",
          "coord": [
            2.4769999980926514,
            8.70680046081543,
            -8.6072998046875
          ]
        },
        {
          "atom_index": 8419,
          "name": "CB",
          "element": "C",
          "coord": [
            2.206199884414673,
            8.686200141906738,
            -8.77299976348877
          ]
        },
        {
          "atom_index": 8420,
          "name": "CG",
          "element": "C",
          "coord": [
            2.0641000270843506,
            8.63070011138916,
            -8.760600090026855
          ]
        },
        {
          "atom_index": 8421,
          "name": "CD1",
          "element": "C",
          "coord": [
            1.9603999853134155,
            8.73289966583252,
            -8.794300079345703
          ]
        },
        {
          "atom_index": 8422,
          "name": "CD2",
          "element": "C",
          "coord": [
            2.0462000370025635,
            8.506699562072754,
            -8.848299980163574
          ]
        }
      ]
    },
    {
      "id": "E:72",
      "chain": "E",
      "resseq": 72,
      "icode": "",
      "resname": "GLY",
      "hetflag": " ",
      "sasa": 0.0,
      "atoms": [
        {
          "atom_index": 8423,
          "name": "N",
          "element": "N",
          "coord": [
            2.532399892807007,
            8.654600143432617,
            -8.81149959564209
          ]
        },
        {
          "atom_index": 8424,
          "name": "CA",
          "element": "C",
          "coord": [
            2.6542999744415283,
            8.723400115966797,
            -8.77910041809082
          ]
        },
        {
          "atom_index": 8425,
          "name": "C",
          "element": "C",
          "coord": [
            2.6463000774383545,
            8.874500274658203,
            -8.791500091552734
          ]
        },
        {
          "atom_index": 8426,
          "name": "O",
          "element": "O",
          "coord": [
            2.6965999603271484,
            8.927599906921387,
            -8.890000343322754
          ]
        }
      ]
    },
    {
      "id": "E:73",
      "chain": "E",
      "resseq": 73,
      "icode": "",
      "resname": "ASN",
      "hetflag": " ",
      "sasa": 0.0,
      "atoms": [
        {
          "atom_index": 8427,
          "name": "N",
          "element": "N",
          "coord": [
            2.585599899291992,
            8.946200370788574,
            -8.696800231933594
          ]
        },
        {
          "atom_index": 8428,
          "name": "CA",
          "element": "C",
          "coord": [
            2.588599920272827,
            9.092300415039062,
            -8.71030044555664
          ]
        },
        {
          "atom_index": 8429,
          "name": "C",
          "element": "C",
          "coord": [
            2.734800100326538,
            9.140399932861328,
            -8.707200050354004
          ]
        },
        {
          "atom_index": 8430,
          "name": "O",
          "element": "O",
          "coord": [
            2.8066999912261963,
            9.107799530029297,
            -8.614700317382812
          ]
        },
        {
          "atom_index": 8431,
          "name": "CB",
          "element": "C",
          "coord": [
            2.501800060272217,
            9.16409969329834,
            -8.605799674987793
          ]
        },
        {
          "atom_index": 8432,
          "name": "CG",
          "element": "C",
          "coord": [
            2.49780011177063,
            9.317899703979492,
            -8.625499725341797
          ]
        },
        {
          "atom_index": 8433,
          "name": "OD1",
          "element": "O",
          "coord": [
            2.5978000164031982,
            9.380399703979492,
            -8.663800239562988
          ]
        },
        {
          "atom_index": 8434,
          "name": "ND2",
          "element": "N",
          "coord": [
            2.3824000358581543,
            9.378499984741211,
            -8.598899841308594
          ]
        }
      ]
    },
    {
      "id": "E:74",
      "chain": "E",
      "resseq": 74,
      "icode": "",
      "resname": "PRO",
      "hetflag": " ",
      "sasa": 0.0,
      "atoms": [
        {
          "atom_index": 8435,
          "name": "N",
          "element": "N",
          "coord": [
            2.779400110244751,
            9.215999603271484,
            -8.809700012207031
          ]
        },
        {
          "atom_index": 8436,
          "name": "CA",
          "element": "C",
          "coord": [
            2.9210000038146973,
            9.251899719238281,
            -8.822099685668945
          ]
        },
        {
          "atom_index": 8437,
          "name": "C",
          "element": "C",
          "coord": [
            2.9793999195098877,
            9.322799682617188,
            -8.701700210571289
          ]
        },
        {
          "atom_index": 8438,
          "name": "O",
          "element": "O",
          "coord": [
            3.0980000495910645,
            9.31190013885498,
            -8.675999641418457
          ]
        },
        {
          "atom_index": 8439,
          "name": "CB",
          "element": "C",
          "coord": [
            2.9230000972747803,
            9.345999717712402,
            -8.942099571228027
          ]
        },
        {
          "atom_index": 8440,
          "name": "CG",
          "element": "C",
          "coord": [
            2.8066999912261963,
            9.304699897766113,
            -9.022199630737305
          ]
        },
        {
          "atom_index": 8441,
          "name": "CD",
          "element": "C",
          "coord": [
            2.7012999057769775,
            9.269599914550781,
            -8.922200202941895
          ]
        }
      ]
    },
    {
      "id": "E:75",
      "chain": "E",
      "resseq": 75,
      "icode": "",
      "resname": "MET",
      "hetflag": " ",
      "sasa": 0.06453092396259308,
      "atoms": [
        {
          "atom_index": 8442,
          "name": "N",
          "element": "N",
          "coord": [
            2.8956000804901123,
            9.392900466918945,
            -8.62720012664795
          ]
        },
        {
          "atom_index": 8443,
          "name": "CA",
          "element": "C",
          "coord": [
            2.9398000240325928,
            9.46969985961914,
            -8.510100364685059
          ]
        },
        {
          "atom_index": 8444,
          "name": "C",
          "element": "C",
          "coord": [
            2.940000057220459,
            9.387700080871582,
            -8.380499839782715
          ]
        },
        {
          "atom_index": 8445,
          "name": "O",
          "element": "O",
          "coord": [
            3.018699884414673,
            9.411199569702148,
            -8.289899826049805
          ]
        },
        {
          "atom_index": 8446,
          "name": "CB",
          "element": "C",
          "coord": [
            2.8492000102996826,
            9.58899974822998,
            -8.492400169372559
          ]
        },
        {
          "atom_index": 8447,
          "name": "CG",
          "element": "C",
          "coord": [
            2.802799940109253,
            9.64739990234375,
            -8.621000289916992
          ]
        },
        {
          "atom_index": 8448,
          "name": "SD",
          "element": "S",
          "coord": [
            2.872999906539917,
            9.810999870300293,
            -8.633999824523926
          ]
        },
        {
          "atom_index": 8449,
          "name": "CE",
          "element": "C",
          "coord": [
            3.0457000732421875,
            9.781499862670898,
            -8.681599617004395
          ]
        }
      ]
    },
    {
      "id": "E:76",
      "chain": "E",
      "resseq": 76,
      "icode": "",
      "resname": "CYS",
      "hetflag": " ",
      "sasa": 0.0,
      "atoms": [
        {
          "atom_index": 8450,
          "name": "N",
          "element": "N",
          "coord": [
            2.8499999046325684,
            9.291899681091309,
            -8.371800422668457
          ]
        },
        {
          "atom_index": 8451,
          "name": "CA",
          "element": "C",
          "coord": [
            2.8696999549865723,
            9.183500289916992,
            -8.279000282287598
          ]
        },
        {
          "atom_index": 8452,
          "name": "C",
          "element": "C",
          "coord": [
            2.995300054550171,
            9.104299545288086,
            -8.321100234985352
          ]
        },
        {
          "atom_index": 8453,
          "name": "O",
          "element": "O",
          "coord": [
            3.0597000122070312,
            9.135700225830078,
            -8.424699783325195
          ]
        },
        {
          "atom_index": 8454,
          "name": "CB",
          "element": "C",
          "coord": [
            2.7488999366760254,
            9.093099594116211,
            -8.285799980163574
          ]
        },
        {
          "atom_index": 8455,
          "name": "SG",
          "element": "S",
          "coord": [
            2.6003000736236572,
            9.181300163269043,
            -8.241499900817871
          ]
        }
      ]
    },
    {
      "id": "E:77",
      "chain": "E",
      "resseq": 77,
      "icode": "",
      "resname": "ASP",
      "hetflag": " ",
      "sasa": 0.0,
      "atoms": [
        {
          "atom_index": 8456,
          "name": "N",
          "element": "N",
          "coord": [
            3.0327999591827393,
            9.002799987792969,
            -8.243300437927246
          ]
        },
        {
          "atom_index": 8457,
          "name": "CA",
          "element": "C",
          "coord": [
            3.126300096511841,
            8.903400421142578,
            -8.297699928283691
          ]
        },
        {
          "atom_index": 8458,
          "name": "C",
          "element": "C",
          "coord": [
            3.077500104904175,
            8.759099960327148,
            -8.271100044250488
          ]
        },
        {
          "atom_index": 8459,
          "name": "O",
          "element": "O",
          "coord": [
            2.9684998989105225,
            8.737600326538086,
            -8.21049976348877
          ]
        },
        {
          "atom_index": 8460,
          "name": "CB",
          "element": "C",
          "coord": [
            3.269700050354004,
            8.92710018157959,
            -8.25
          ]
        },
        {
          "atom_index": 8461,
          "name": "CG",
          "element": "C",
          "coord": [
            3.2767999172210693,
            8.950300216674805,
            -8.101799964904785
          ]
        },
        {
          "atom_index": 8462,
          "name": "OD1",
          "element": "O",
          "coord": [
            3.177000045776367,
            8.92590045928955,
            -8.031599998474121
          ]
        },
        {
          "atom_index": 8463,
          "name": "OD2",
          "element": "O",
          "coord": [
            3.382699966430664,
            8.992199897766113,
            -8.055299758911133
          ]
        }
      ]
    },
    {
      "id": "E:78",
      "chain": "E",
      "resseq": 78,
      "icode": "",
      "resname": "GLU",
      "hetflag": " ",
      "sasa": 0.0,
      "atoms": [
        {
          "atom_index": 8464,
          "name": "N",
          "element": "N",
          "coord": [
            3.155900001525879,
            8.662400245666504,
            -8.321800231933594
          ]
        },
        {
          "atom_index": 8465,
          "name": "CA",
          "element": "C",
          "coord": [
            3.1257998943328857,
            8.51990032196045,
            -8.303600311279297
          ]
        },
        {
          "atom_index": 8466,
          "name": "C",
          "element": "C",
          "coord": [
            3.2014000415802,
            8.478599548339844,
            -8.181400299072266
          ]
        },
        {
          "atom_index": 8467,
          "name": "O",
          "element": "O",
          "coord": [
            3.17330002784729,
            8.371299743652344,
            -8.12600040435791
          ]
        },
        {
          "atom_index": 8468,
          "name": "CB",
          "element": "C",
          "coord": [
            3.1659998893737793,
            8.434100151062012,
            -8.424799919128418
          ]
        },
        {
          "atom_index": 8469,
          "name": "CG",
          "element": "C",
          "coord": [
            3.273699998855591,
            8.497099876403809,
            -8.513899803161621
          ]
        },
        {
          "atom_index": 8470,
          "name": "CD",
          "element": "C",
          "coord": [
            3.218400001525879,
            8.600000381469727,
            -8.617199897766113
          ]
        },
        {
          "atom_index": 8471,
          "name": "OE1",
          "element": "O",
          "coord": [
            3.0980000495910645,
            8.638400077819824,
            -8.614399909973145
          ]
        },
        {
          "atom_index": 8472,
          "name": "OE2",
          "element": "O",
          "coord": [
            3.2976999282836914,
            8.644200325012207,
            -8.703200340270996
          ]
        }
      ]
    },
    {
      "id": "E:79",
      "chain": "E",
      "resseq": 79,
      "icode": "",
      "resname": "PHE",
      "hetflag": " ",
      "sasa": 1.9036623239517212,
      "atoms": [
        {
          "atom_index": 8473,
          "name": "N",
          "element": "N",
          "coord": [
            3.297499895095825,
            8.563300132751465,
            -8.139599800109863
          ]
        },
        {
          "atom_index": 8474,
          "name": "CA",
          "element": "C",
          "coord": [
            3.353800058364868,
            8.55150032043457,
            -8.005599975585938
          ]
        },
        {
          "atom_index": 8475,
          "name": "C",
          "element": "C",
          "coord": [
            3.235599994659424,
            8.547699928283691,
            -7.910799980163574
          ]
        },
        {
          "atom_index": 8476,
          "name": "O",
          "element": "O",
          "coord": [
            3.1796998977661133,
            8.652600288391113,
            -7.867000102996826
          ]
        },
        {
          "atom_index": 8477,
          "name": "CB",
          "element": "C",
          "coord": [
            3.4423999786376953,
            8.668700218200684,
            -7.963600158691406
          ]
        },
        {
          "atom_index": 8478,
          "name": "CG",
          "element": "C",
          "coord": [
            3.4611001014709473,
            8.679100036621094,
            -7.810200214385986
          ]
        },
        {
          "atom_index": 8479,
          "name": "CD1",
          "element": "C",
          "coord": [
            3.3691000938415527,
            8.61709976196289,
            -7.7210001945495605
          ]
        },
        {
          "atom_index": 8480,
          "name": "CD2",
          "element": "C",
          "coord": [
            3.569700002670288,
            8.750399589538574,
            -7.754799842834473
          ]
        },
        {
          "atom_index": 8481,
          "name": "CE1",
          "element": "C",
          "coord": [
            3.3828999996185303,
            8.624699592590332,
            -7.581999778747559
          ]
        },
        {
          "atom_index": 8482,
          "name": "CE2",
          "element": "C",
          "coord": [
            3.585099935531616,
            8.759699821472168,
            -7.6128997802734375
          ]
        },
        {
          "atom_index": 8483,
          "name": "CZ",
          "element": "C",
          "coord": [
            3.490799903869629,
            8.696399688720703,
            -7.526700019836426
          ]
        }
      ]
    },
    {
      "id": "E:80",
      "chain": "E",
      "resseq": 80,
      "icode": "",
      "resname": "ILE",
      "hetflag": " ",
      "sasa": 0.0,
      "atoms": [
        {
          "atom_index": 8484,
          "name": "N",
          "element": "N",
          "coord": [
            3.1965999603271484,
            8.424400329589844,
            -7.883600234985352
          ]
        },
        {
          "atom_index": 8485,
          "name": "CA",
          "element": "C",
          "coord": [
            3.1012001037597656,
            8.388199806213379,
            -7.78000020980835
          ]
        },
        {
          "atom_index": 8486,
          "name": "C",
          "element": "C",
          "coord": [
            3.1277999877929688,
            8.235400199890137,
            -7.784299850463867
          ]
        },
        {
          "atom_index": 8487,
          "name": "O",
          "element": "O",
          "coord": [
            3.036600112915039,
            8.149100303649902,
            -7.76639986038208
          ]
        },
        {
          "atom_index": 8488,
          "name": "CB",
          "element": "C",
          "coord": [
            2.9549999237060547,
            8.437299728393555,
            -7.8109002113342285
          ]
        },
        {
          "atom_index": 8489,
          "name": "CG1",
          "element": "C",
          "coord": [
            2.9374001026153564,
            8.593199729919434,
            -7.788899898529053
          ]
        },
        {
          "atom_index": 8490,
          "name": "CG2",
          "element": "C",
          "coord": [
            2.85260009765625,
            8.3503999710083,
            -7.737400054931641
          ]
        },
        {
          "atom_index": 8491,
          "name": "CD1",
          "element": "C",
          "coord": [
            3.0162999629974365,
            8.667699813842773,
            -7.6707000732421875
          ]
        }
      ]
    },
    {
      "id": "E:81",
      "chain": "E",
      "resseq": 81,
      "icode": "",
      "resname": "ASN",
      "hetflag": " ",
      "sasa": 2.2146549224853516,
      "atoms": [
        {
          "atom_index": 8492,
          "name": "N",
          "element": "N",
          "coord": [
            3.2565999031066895,
            8.207200050354004,
            -7.812600135803223
          ]
        },
        {
          "atom_index": 8493,
          "name": "CA",
          "element": "C",
          "coord": [
            3.3124001026153564,
            8.073599815368652,
            -7.813199996948242
          ]
        },
        {
          "atom_index": 8494,
          "name": "C",
          "element": "C",
          "coord": [
            3.317699909210205,
            8.018799781799316,
            -7.67110013961792
          ]
        },
        {
          "atom_index": 8495,
          "name": "O",
          "element": "O",
          "coord": [
            3.418299913406372,
            7.9593000411987305,
            -7.625999927520752
          ]
        },
        {
          "atom_index": 8496,
          "name": "CB",
          "element": "C",
          "coord": [
            3.4530999660491943,
            8.074700355529785,
            -7.873700141906738
          ]
        },
        {
          "atom_index": 8497,
          "name": "CG",
          "element": "C",
          "coord": [
            3.453000068664551,
            8.098299980163574,
            -8.023900032043457
          ]
        },
        {
          "atom_index": 8498,
          "name": "OD1",
          "element": "O",
          "coord": [
            3.354599952697754,
            8.145500183105469,
            -8.083700180053711
          ]
        },
        {
          "atom_index": 8499,
          "name": "ND2",
          "element": "N",
          "coord": [
            3.566999912261963,
            8.06719970703125,
            -8.086199760437012
          ]
        }
      ]
    },
    {
      "id": "E:82",
      "chain": "E",
      "resseq": 82,
      "icode": "",
      "resname": "VAL",
      "hetflag": " ",
      "sasa": 0.6775746941566467,
      "atoms": [
        {
          "atom_index": 8500,
          "name": "N",
          "element": "N",
          "coord": [
            3.2084999084472656,
            8.042400360107422,
            -7.599699974060059
          ]
        },
        {
          "atom_index": 8501,
          "name": "CA",
          "element": "C",
          "coord": [
            3.1865999698638916,
            7.9807000160217285,
            -7.471700191497803
          ]
        },
        {
          "atom_index": 8502,
          "name": "C",
          "element": "C",
          "coord": [
            3.0885000228881836,
            7.866399765014648,
            -7.495800018310547
          ]
        },
        {
          "atom_index": 8503,
          "name": "O",
          "element": "O",
          "coord": [
            2.9791998863220215,
            7.890399932861328,
            -7.545400142669678
          ]
        },
        {
          "atom_index": 8504,
          "name": "CB",
          "element": "C",
          "coord": [
            3.1435999870300293,
            8.087300300598145,
            -7.368800163269043
          ]
        },
        {
          "atom_index": 8505,
          "name": "CG1",
          "element": "C",
          "coord": [
            3.022900104522705,
            8.042699813842773,
            -7.283699989318848
          ]
        },
        {
          "atom_index": 8506,
          "name": "CG2",
          "element": "C",
          "coord": [
            3.2711000442504883,
            8.12600040435791,
            -7.282599925994873
          ]
        }
      ]
    },
    {
      "id": "E:82",
      "chain": "E",
      "resseq": 82,
      "icode": "",
      "resname": "PRO",
      "hetflag": " ",
      "sasa": 0.6775746941566467,
      "atoms": [
        {
          "atom_index": 8507,
          "name": "N",
          "element": "N",
          "coord": [
            3.1291000843048096,
            7.742599964141846,
            -7.4633002281188965
          ]
        },
        {
          "atom_index": 8508,
          "name": "CA",
          "element": "C",
          "coord": [
            3.0615999698638916,
            7.62060022354126,
            -7.503200054168701
          ]
        },
        {
          "atom_index": 8509,
          "name": "C",
          "element": "C",
          "coord": [
            2.933799982070923,
            7.588200092315674,
            -7.425899982452393
          ]
        },
        {
          "atom_index": 8510,
          "name": "O",
          "element": "O",
          "coord": [
            2.860100030899048,
            7.50029993057251,
            -7.467100143432617
          ]
        },
        {
          "atom_index": 8511,
          "name": "CB",
          "element": "C",
          "coord": [
            3.1640000343322754,
            7.514500141143799,
            -7.470600128173828
          ]
        },
        {
          "atom_index": 8512,
          "name": "CG",
          "element": "C",
          "coord": [
            3.237299919128418,
            7.567500114440918,
            -7.357600212097168
          ]
        },
        {
          "atom_index": 8513,
          "name": "CD",
          "element": "C",
          "coord": [
            3.2451999187469482,
            7.714300155639648,
            -7.378200054168701
          ]
        }
      ]
    },
    {
      "id": "E:83",
      "chain": "E",
      "resseq": 83,
      "icode": "",
      "resname": "GLU",
      "hetflag": " ",
      "sasa": 0.6936569213867188,
      "atoms": [
        {
          "atom_index": 8514,
          "name": "N",
          "element": "N",
          "coord": [
            2.9066998958587646,
            7.660200119018555,
            -7.317399978637695
          ]
        },
        {
          "atom_index": 8515,
          "name": "CA",
          "element": "C",
          "coord": [
            2.8048999309539795,
            7.6230998039245605,
            -7.2221999168396
          ]
        },
        {
          "atom_index": 8516,
          "name": "C",
          "element": "C",
          "coord": [
            2.7600998878479004,
            7.747700214385986,
            -7.148200035095215
          ]
        },
        {
          "atom_index": 8517,
          "name": "O",
          "element": "O",
          "coord": [
            2.839099884033203,
            7.838699817657471,
            -7.129499912261963
          ]
        },
        {
          "atom_index": 8518,
          "name": "CB",
          "element": "C",
          "coord": [
            2.8714001178741455,
            7.526299953460693,
            -7.125699996948242
          ]
        },
        {
          "atom_index": 8519,
          "name": "CG",
          "element": "C",
          "coord": [
            2.791100025177002,
            7.489999771118164,
            -7.003499984741211
          ]
        },
        {
          "atom_index": 8520,
          "name": "CD",
          "element": "C",
          "coord": [
            2.8541998863220215,
            7.377900123596191,
            -6.9197998046875
          ]
        },
        {
          "atom_index": 8521,
          "name": "OE1",
          "element": "O",
          "coord": [
            2.9742000102996826,
            7.344699859619141,
            -6.935299873352051
          ]
        },
        {
          "atom_index": 8522,
          "name": "OE2",
          "element": "O",
          "coord": [
            2.7806999683380127,
            7.322199821472168,
            -6.83620023727417
          ]
        }
      ]
    },
    {
      "id": "E:84",
      "chain": "E",
      "resseq": 84,
      "icode": "",
      "resname": "TRP",
      "hetflag": " ",
      "sasa": 0.0,
      "atoms": [
        {
          "atom_index": 8523,
          "name": "N",
          "element": "N",
          "coord": [
            2.6347999572753906,
            7.7555999755859375,
            -7.106599807739258
          ]
        },
        {
          "atom_index": 8524,
          "name": "CA",
          "element": "C",
          "coord": [
            2.596400022506714,
            7.864099979400635,
            -7.017399787902832
          ]
        },
        {
          "atom_index": 8525,
          "name": "C",
          "element": "C",
          "coord": [
            2.474100112915039,
            7.830399990081787,
            -6.941299915313721
          ]
        },
        {
          "atom_index": 8526,
          "name": "O",
          "element": "O",
          "coord": [
            2.402600049972534,
            7.7378997802734375,
            -6.978400230407715
          ]
        },
        {
          "atom_index": 8527,
          "name": "CB",
          "element": "C",
          "coord": [
            2.5752999782562256,
            7.995200157165527,
            -7.0914998054504395
          ]
        },
        {
          "atom_index": 8528,
          "name": "CG",
          "element": "C",
          "coord": [
            2.4742000102996826,
            7.990900039672852,
            -7.200300216674805
          ]
        },
        {
          "atom_index": 8529,
          "name": "CD1",
          "element": "C",
          "coord": [
            2.338599920272827,
            8.0108003616333,
            -7.188799858093262
          ]
        },
        {
          "atom_index": 8530,
          "name": "CD2",
          "element": "C",
          "coord": [
            2.5,
            7.970900058746338,
            -7.3379998207092285
          ]
        },
        {
          "atom_index": 8531,
          "name": "NE1",
          "element": "N",
          "coord": [
            2.27810001373291,
            8.001199722290039,
            -7.311200141906738
          ]
        },
        {
          "atom_index": 8532,
          "name": "CE2",
          "element": "C",
          "coord": [
            2.3750998973846436,
            7.9766998291015625,
            -7.40500020980835
          ]
        },
        {
          "atom_index": 8533,
          "name": "CE3",
          "element": "C",
          "coord": [
            2.616300106048584,
            7.946100234985352,
            -7.412399768829346
          ]
        },
        {
          "atom_index": 8534,
          "name": "CZ2",
          "element": "C",
          "coord": [
            2.3642001152038574,
            7.958399772644043,
            -7.543900012969971
          ]
        },
        {
          "atom_index": 8535,
          "name": "CZ3",
          "element": "C",
          "coord": [
            2.60509991645813,
            7.928500175476074,
            -7.548999786376953
          ]
        },
        {
          "atom_index": 8536,
          "name": "CH2",
          "element": "C",
          "coord": [
            2.480299949645996,
            7.935400009155273,
            -7.613999843597412
          ]
        }
      ]
    },
    {
      "id": "E:85",
      "chain": "E",
      "resseq": 85,
      "icode": "",
      "resname": "SER",
      "hetflag": " ",
      "sasa": 0.0,
      "atoms": [
        {
          "atom_index": 8537,
          "name": "N",
          "element": "N",
          "coord": [
            2.449399948120117,
            7.908400058746338,
            -6.836699962615967
          ]
        },
        {
          "atom_index": 8538,
          "name": "CA",
          "element": "C",
          "coord": [
            2.34089994430542,
            7.883399963378906,
            -6.743199825286865
          ]
        },
        {
          "atom_index": 8539,
          "name": "C",
          "element": "C",
          "coord": [
            2.223599910736084,
            7.978099822998047,
            -6.76170015335083
          ]
        },
        {
          "atom_index": 8540,
          "name": "O",
          "element": "O",
          "coord": [
            2.113300085067749,
            7.941800117492676,
            -6.734600067138672
          ]
        },
        {
          "atom_index": 8541,
          "name": "CB",
          "element": "C",
          "coord": [
            2.394399881362915,
            7.888800144195557,
            -6.600800037384033
          ]
        },
        {
          "atom_index": 8542,
          "name": "OG",
          "element": "O",
          "coord": [
            2.485300064086914,
            7.99560022354126,
            -6.583199977874756
          ]
        }
      ]
    },
    {
      "id": "E:86",
      "chain": "E",
      "resseq": 86,
      "icode": "",
      "resname": "TYR",
      "hetflag": " ",
      "sasa": 0.0,
      "atoms": [
        {
          "atom_index": 8543,
          "name": "N",
          "element": "N",
          "coord": [
            2.2504000663757324,
            8.098600387573242,
            -6.809199810028076
          ]
        },
        {
          "atom_index": 8544,
          "name": "CA",
          "element": "C",
          "coord": [
            2.1498000621795654,
            8.19909954071045,
            -6.842100143432617
          ]
        },
        {
          "atom_index": 8545,
          "name": "C",
          "element": "C",
          "coord": [
            2.2095999717712402,
            8.3016996383667,
            -6.938399791717529
          ]
        },
        {
          "atom_index": 8546,
          "name": "O",
          "element": "O",
          "coord": [
            2.330899953842163,
            8.315199851989746,
            -6.94920015335083
          ]
        },
        {
          "atom_index": 8547,
          "name": "CB",
          "element": "C",
          "coord": [
            2.0945000648498535,
            8.266900062561035,
            -6.714900016784668
          ]
        },
        {
          "atom_index": 8548,
          "name": "CG",
          "element": "C",
          "coord": [
            2.1921000480651855,
            8.347399711608887,
            -6.632800102233887
          ]
        },
        {
          "atom_index": 8549,
          "name": "CD1",
          "element": "C",
          "coord": [
            2.196000099182129,
            8.485600471496582,
            -6.643599987030029
          ]
        },
        {
          "atom_index": 8550,
          "name": "CD2",
          "element": "C",
          "coord": [
            2.2797000408172607,
            8.28499984741211,
            -6.544400215148926
          ]
        },
        {
          "atom_index": 8551,
          "name": "CE1",
          "element": "C",
          "coord": [
            2.287400007247925,
            8.561699867248535,
            -6.56820011138916
          ]
        },
        {
          "atom_index": 8552,
          "name": "CE2",
          "element": "C",
          "coord": [
            2.370300054550171,
            8.359399795532227,
            -6.4670000076293945
          ]
        },
        {
          "atom_index": 8553,
          "name": "CZ",
          "element": "C",
          "coord": [
            2.372299909591675,
            8.497599601745605,
            -6.480000019073486
          ]
        },
        {
          "atom_index": 8554,
          "name": "OH",
          "element": "O",
          "coord": [
            2.457200050354004,
            8.570899963378906,
            -6.406899929046631
          ]
        }
      ]
    },
    {
      "id": "E:87",
      "chain": "E",
      "resseq": 87,
      "icode": "",
      "resname": "ILE",
      "hetflag": " ",
      "sasa": 0.0,
      "atoms": [
        {
          "atom_index": 8555,
          "name": "N",
          "element": "N",
          "coord": [
            2.1256000995635986,
            8.37660026550293,
            -7.007400035858154
          ]
        },
        {
          "atom_index": 8556,
          "name": "CA",
          "element": "C",
          "coord": [
            2.1763999462127686,
            8.483799934387207,
            -7.095099925994873
          ]
        },
        {
          "atom_index": 8557,
          "name": "C",
          "element": "C",
          "coord": [
            2.1559998989105225,
            8.624099731445312,
            -7.035699844360352
          ]
        },
        {
          "atom_index": 8558,
          "name": "O",
          "element": "O",
          "coord": [
            2.0515999794006348,
            8.649499893188477,
            -6.972599983215332
          ]
        },
        {
          "atom_index": 8559,
          "name": "CB",
          "element": "C",
          "coord": [
            2.1078999042510986,
            8.473799705505371,
            -7.232399940490723
          ]
        },
        {
          "atom_index": 8560,
          "name": "CG1",
          "element": "C",
          "coord": [
            2.15910005569458,
            8.351499557495117,
            -7.306099891662598
          ]
        },
        {
          "atom_index": 8561,
          "name": "CG2",
          "element": "C",
          "coord": [
            2.13100004196167,
            8.59749984741211,
            -7.315700054168701
          ]
        },
        {
          "atom_index": 8562,
          "name": "CD1",
          "element": "C",
          "coord": [
            2.0576000213623047,
            8.291299819946289,
            -7.398600101470947
          ]
        }
      ]
    },
    {
      "id": "E:88",
      "chain": "E",
      "resseq": 88,
      "icode": "",
      "resname": "VAL",
      "hetflag": " ",
      "sasa": 0.0,
      "atoms": [
        {
          "atom_index": 8563,
          "name": "N",
          "element": "N",
          "coord": [
            2.2502999305725098,
            8.715700149536133,
            -7.057600021362305
          ]
        },
        {
          "atom_index": 8564,
          "name": "CA",
          "element": "C",
          "coord": [
            2.222899913787842,
            8.854399681091309,
            -7.019999980926514
          ]
        },
        {
          "atom_index": 8565,
          "name": "C",
          "element": "C",
          "coord": [
            2.2242000102996826,
            8.952500343322754,
            -7.139200210571289
          ]
        },
        {
          "atom_index": 8566,
          "name": "O",
          "element": "O",
          "coord": [
            2.3301000595092773,
            8.976300239562988,
            -7.201399803161621
          ]
        },
        {
          "atom_index": 8567,
          "name": "CB",
          "element": "C",
          "coord": [
            2.317699909210205,
            8.898300170898438,
            -6.910299777984619
          ]
        },
        {
          "atom_index": 8568,
          "name": "CG1",
          "element": "C",
          "coord": [
            2.281399965286255,
            9.03849983215332,
            -6.8618998527526855
          ]
        },
        {
          "atom_index": 8569,
          "name": "CG2",
          "element": "C",
          "coord": [
            2.3124001026153564,
            8.799200057983398,
            -6.796500205993652
          ]
        }
      ]
    },
    {
      "id": "E:89",
      "chain": "E",
      "resseq": 89,
      "icode": "",
      "resname": "GLU",
      "hetflag": " ",
      "sasa": 0.0,
      "atoms": [
        {
          "atom_index": 8570,
          "name": "N",
          "element": "N",
          "coord": [
            2.107300043106079,
            9.00629997253418,
            -7.172399997711182
          ]
        },
        {
          "atom_index": 8571,
          "name": "CA",
          "element": "C",
          "coord": [
            2.0954999923706055,
            9.111599922180176,
            -7.273600101470947
          ]
        },
        {
          "atom_index": 8572,
          "name": "C",
          "element": "C",
          "coord": [
            2.0827999114990234,
            9.241299629211426,
            -7.198999881744385
          ]
        },
        {
          "atom_index": 8573,
          "name": "O",
          "element": "O",
          "coord": [
            2.0272998809814453,
            9.243300437927246,
            -7.089700222015381
          ]
        },
        {
          "atom_index": 8574,
          "name": "CB",
          "element": "C",
          "coord": [
            1.9677000045776367,
            9.096699714660645,
            -7.3582000732421875
          ]
        },
        {
          "atom_index": 8575,
          "name": "CG",
          "element": "C",
          "coord": [
            1.9795000553131104,
            9.011199951171875,
            -7.485899925231934
          ]
        },
        {
          "atom_index": 8576,
          "name": "CD",
          "element": "C",
          "coord": [
            1.8466999530792236,
            9.002699851989746,
            -7.5671000480651855
          ]
        },
        {
          "atom_index": 8577,
          "name": "OE1",
          "element": "O",
          "coord": [
            1.7381999492645264,
            9.0378999710083,
            -7.513000011444092
          ]
        },
        {
          "atom_index": 8578,
          "name": "OE2",
          "element": "O",
          "coord": [
            1.850000023841858,
            8.957599639892578,
            -7.685999870300293
          ]
        }
      ]
    },
    {
      "id": "E:90",
      "chain": "E",
      "resseq": 90,
      "icode": "",
      "resname": "LYS",
      "hetflag": " ",
      "sasa": 0.5380818247795105,
      "atoms": [
        {
          "atom_index": 8579,
          "name": "N",
          "element": "N",
          "coord": [
            2.130199909210205,
            9.350899696350098,
            -7.256999969482422
          ]
        },
        {
          "atom_index": 8580,
          "name": "CA",
          "element": "C",
          "coord": [
            2.0982000827789307,
            9.48289966583252,
            -7.202899932861328
          ]
        },
        {
          "atom_index": 8581,
          "name": "C",
          "element": "C",
          "coord": [
            1.9502999782562256,
            9.520400047302246,
            -7.2281999588012695
          ]
        },
        {
          "atom_index": 8582,
          "name": "O",
          "element": "O",
          "coord": [
            1.878100037574768,
            9.449700355529785,
            -7.295599937438965
          ]
        },
        {
          "atom_index": 8583,
          "name": "CB",
          "element": "C",
          "coord": [
            2.1933000087738037,
            9.586600303649902,
            -7.2606000900268555
          ]
        },
        {
          "atom_index": 8584,
          "name": "CG",
          "element": "C",
          "coord": [
            2.3292999267578125,
            9.578499794006348,
            -7.200699806213379
          ]
        },
        {
          "atom_index": 8585,
          "name": "CD",
          "element": "C",
          "coord": [
            2.4175000190734863,
            9.689800262451172,
            -7.25439977645874
          ]
        },
        {
          "atom_index": 8586,
          "name": "CE",
          "element": "C",
          "coord": [
            2.5483999252319336,
            9.697699546813965,
            -7.176700115203857
          ]
        },
        {
          "atom_index": 8587,
          "name": "NZ",
          "element": "N",
          "coord": [
            2.6217000484466553,
            9.821900367736816,
            -7.2093000411987305
          ]
        }
      ]
    },
    {
      "id": "E:91",
      "chain": "E",
      "resseq": 91,
      "icode": "",
      "resname": "ALA",
      "hetflag": " ",
      "sasa": 0.0,
      "atoms": [
        {
          "atom_index": 8588,
          "name": "N",
          "element": "N",
          "coord": [
            1.905400037765503,
            9.631500244140625,
            -7.172500133514404
          ]
        },
        {
          "atom_index": 8589,
          "name": "CA",
          "element": "C",
          "coord": [
            1.7697999477386475,
            9.680899620056152,
            -7.197199821472168
          ]
        },
        {
          "atom_index": 8590,
          "name": "C",
          "element": "C",
          "coord": [
            1.746500015258789,
            9.700499534606934,
            -7.34630012512207
          ]
        },
        {
          "atom_index": 8591,
          "name": "O",
          "element": "O",
          "coord": [
            1.6548999547958374,
            9.646100044250488,
            -7.404600143432617
          ]
        },
        {
          "atom_index": 8592,
          "name": "CB",
          "element": "C",
          "coord": [
            1.7476999759674072,
            9.81089973449707,
            -7.125400066375732
          ]
        }
      ]
    },
    {
      "id": "E:92",
      "chain": "E",
      "resseq": 92,
      "icode": "",
      "resname": "ASN",
      "hetflag": " ",
      "sasa": 0.31651872396469116,
      "atoms": [
        {
          "atom_index": 8593,
          "name": "N",
          "element": "N",
          "coord": [
            1.8321000337600708,
            9.77810001373291,
            -7.408899784088135
          ]
        },
        {
          "atom_index": 8594,
          "name": "CA",
          "element": "C",
          "coord": [
            1.8144999742507935,
            9.8056001663208,
            -7.548600196838379
          ]
        },
        {
          "atom_index": 8595,
          "name": "C",
          "element": "C",
          "coord": [
            1.9443000555038452,
            9.784199714660645,
            -7.621200084686279
          ]
        },
        {
          "atom_index": 8596,
          "name": "O",
          "element": "O",
          "coord": [
            2.017899990081787,
            9.880499839782715,
            -7.646999835968018
          ]
        },
        {
          "atom_index": 8597,
          "name": "CB",
          "element": "C",
          "coord": [
            1.7683000564575195,
            9.949399948120117,
            -7.56220006942749
          ]
        },
        {
          "atom_index": 8598,
          "name": "CG",
          "element": "C",
          "coord": [
            1.6399999856948853,
            9.974200248718262,
            -7.487400054931641
          ]
        },
        {
          "atom_index": 8599,
          "name": "OD1",
          "element": "O",
          "coord": [
            1.5372999906539917,
            9.91189956665039,
            -7.517300128936768
          ]
        },
        {
          "atom_index": 8600,
          "name": "ND2",
          "element": "N",
          "coord": [
            1.6446000337600708,
            10.063300132751465,
            -7.388299942016602
          ]
        }
      ]
    },
    {
      "id": "E:93",
      "chain": "E",
      "resseq": 93,
      "icode": "",
      "resname": "PRO",
      "hetflag": " ",
      "sasa": 0.0,
      "atoms": [
        {
          "atom_index": 8601,
          "name": "N",
          "element": "N",
          "coord": [
            1.9768999814987183,
            9.657899856567383,
            -7.650300025939941
          ]
        },
        {
          "atom_index": 8602,
          "name": "CA",
          "element": "C",
          "coord": [
            2.0996999740600586,
            9.629899978637695,
            -7.720200061798096
          ]
        },
        {
          "atom_index": 8603,
          "name": "C",
          "element": "C",
          "coord": [
            2.109600067138672,
            9.715200424194336,
            -7.847899913787842
          ]
        },
        {
          "atom_index": 8604,
          "name": "O",
          "element": "O",
          "coord": [
            2.0081000328063965,
            9.738100051879883,
            -7.914899826049805
          ]
        },
        {
          "atom_index": 8605,
          "name": "CB",
          "element": "C",
          "coord": [
            2.0892999172210693,
            9.480999946594238,
            -7.751999855041504
          ]
        },
        {
          "atom_index": 8606,
          "name": "CG",
          "element": "C",
          "coord": [
            1.9593000411987305,
            9.441300392150879,
            -7.714399814605713
          ]
        },
        {
          "atom_index": 8607,
          "name": "CD",
          "element": "C",
          "coord": [
            1.9036999940872192,
            9.536100387573242,
            -7.61870002746582
          ]
        }
      ]
    },
    {
      "id": "E:94",
      "chain": "E",
      "resseq": 94,
      "icode": "",
      "resname": "VAL",
      "hetflag": " ",
      "sasa": 1.4196803569793701,
      "atoms": [
        {
          "atom_index": 8608,
          "name": "N",
          "element": "N",
          "coord": [
            2.2288999557495117,
            9.76550006866455,
            -7.878399848937988
          ]
        },
        {
          "atom_index": 8609,
          "name": "CA",
          "element": "C",
          "coord": [
            2.245800018310547,
            9.852399826049805,
            -7.99399995803833
          ]
        },
        {
          "atom_index": 8610,
          "name": "C",
          "element": "C",
          "coord": [
            2.2507998943328857,
            9.772000312805176,
            -8.124899864196777
          ]
        },
        {
          "atom_index": 8611,
          "name": "O",
          "element": "O",
          "coord": [
            2.2142999172210693,
            9.822799682617188,
            -8.23069953918457
          ]
        },
        {
          "atom_index": 8612,
          "name": "CB",
          "element": "C",
          "coord": [
            2.3705999851226807,
            9.938799858093262,
            -7.978799819946289
          ]
        },
        {
          "atom_index": 8613,
          "name": "CG1",
          "element": "C",
          "coord": [
            2.3638999462127686,
            10.056699752807617,
            -8.069199562072754
          ]
        },
        {
          "atom_index": 8614,
          "name": "CG2",
          "element": "C",
          "coord": [
            2.3833000659942627,
            9.984700202941895,
            -7.836999893188477
          ]
        }
      ]
    },
    {
      "id": "E:95",
      "chain": "E",
      "resseq": 95,
      "icode": "",
      "resname": "ASN",
      "hetflag": " ",
      "sasa": 0.0,
      "atoms": [
        {
          "atom_index": 8615,
          "name": "N",
          "element": "N",
          "coord": [
            2.2943999767303467,
            9.646699905395508,
            -8.116700172424316
          ]
        },
        {
          "atom_index": 8616,
          "name": "CA",
          "element": "C",
          "coord": [
            2.318000078201294,
            9.568300247192383,
            -8.23550033569336
          ]
        },
        {
          "atom_index": 8617,
          "name": "C",
          "element": "C",
          "coord": [
            2.218400001525879,
            9.456899642944336,
            -8.246800422668457
          ]
        },
        {
          "atom_index": 8618,
          "name": "O",
          "element": "O",
          "coord": [
            2.2276999950408936,
            9.353699684143066,
            -8.179699897766113
          ]
        },
        {
          "atom_index": 8619,
          "name": "CB",
          "element": "C",
          "coord": [
            2.4609999656677246,
            9.516400337219238,
            -8.237299919128418
          ]
        },
        {
          "atom_index": 8620,
          "name": "CG",
          "element": "C",
          "coord": [
            2.5611000061035156,
            9.628999710083008,
            -8.241700172424316
          ]
        },
        {
          "atom_index": 8621,
          "name": "OD1",
          "element": "O",
          "coord": [
            2.5457000732421875,
            9.727700233459473,
            -8.172499656677246
          ]
        },
        {
          "atom_index": 8622,
          "name": "ND2",
          "element": "N",
          "coord": [
            2.662400007247925,
            9.616100311279297,
            -8.325400352478027
          ]
        }
      ]
    },
    {
      "id": "E:96",
      "chain": "E",
      "resseq": 96,
      "icode": "",
      "resname": "ASP",
      "hetflag": " ",
      "sasa": 0.0,
      "atoms": [
        {
          "atom_index": 8623,
          "name": "N",
          "element": "N",
          "coord": [
            2.1214001178741455,
            9.47760009765625,
            -8.334199905395508
          ]
        },
        {
          "atom_index": 8624,
          "name": "CA",
          "element": "C",
          "coord": [
            2.019700050354004,
            9.377099990844727,
            -8.357199668884277
          ]
        },
        {
          "atom_index": 8625,
          "name": "C",
          "element": "C",
          "coord": [
            2.0260000228881836,
            9.331600189208984,
            -8.504199981689453
          ]
        },
        {
          "atom_index": 8626,
          "name": "O",
          "element": "O",
          "coord": [
            2.1224000453948975,
            9.269800186157227,
            -8.546500205993652
          ]
        },
        {
          "atom_index": 8627,
          "name": "CB",
          "element": "C",
          "coord": [
            1.885699987411499,
            9.44159984588623,
            -8.322199821472168
          ]
        },
        {
          "atom_index": 8628,
          "name": "CG",
          "element": "C",
          "coord": [
            1.7704999446868896,
            9.340800285339355,
            -8.307999610900879
          ]
        },
        {
          "atom_index": 8629,
          "name": "OD1",
          "element": "O",
          "coord": [
            1.7924000024795532,
            9.215399742126465,
            -8.294699668884277
          ]
        },
        {
          "atom_index": 8630,
          "name": "OD2",
          "element": "O",
          "coord": [
            1.6552000045776367,
            9.392000198364258,
            -8.310500144958496
          ]
        }
      ]
    },
    {
      "id": "E:96",
      "chain": "E",
      "resseq": 96,
      "icode": "",
      "resname": "LEU",
      "hetflag": " ",
      "sasa": 0.0,
      "atoms": [
        {
          "atom_index": 8631,
          "name": "N",
          "element": "N",
          "coord": [
            1.923200011253357,
            9.365699768066406,
            -8.581500053405762
          ]
        },
        {
          "atom_index": 8632,
          "name": "CA",
          "element": "C",
          "coord": [
            1.9172999858856201,
            9.336600303649902,
            -8.723400115966797
          ]
        },
        {
          "atom_index": 8633,
          "name": "C",
          "element": "C",
          "coord": [
            1.9635000228881836,
            9.460599899291992,
            -8.794500350952148
          ]
        },
        {
          "atom_index": 8634,
          "name": "O",
          "element": "O",
          "coord": [
            1.8854000568389893,
            9.552399635314941,
            -8.815500259399414
          ]
        },
        {
          "atom_index": 8635,
          "name": "CB",
          "element": "C",
          "coord": [
            1.773300051689148,
            9.304200172424316,
            -8.764800071716309
          ]
        },
        {
          "atom_index": 8636,
          "name": "CG",
          "element": "C",
          "coord": [
            1.7105000019073486,
            9.179300308227539,
            -8.702099800109863
          ]
        },
        {
          "atom_index": 8637,
          "name": "CD1",
          "element": "C",
          "coord": [
            1.5707000494003296,
            9.152899742126465,
            -8.76200008392334
          ]
        },
        {
          "atom_index": 8638,
          "name": "CD2",
          "element": "C",
          "coord": [
            1.8035000562667847,
            9.056099891662598,
            -8.71660041809082
          ]
        }
      ]
    },
    {
      "id": "E:97",
      "chain": "E",
      "resseq": 97,
      "icode": "",
      "resname": "CYS",
      "hetflag": " ",
      "sasa": 0.0,
      "atoms": [
        {
          "atom_index": 8639,
          "name": "N",
          "element": "N",
          "coord": [
            2.0917000770568848,
            9.464799880981445,
            -8.828399658203125
          ]
        },
        {
          "atom_index": 8640,
          "name": "CA",
          "element": "C",
          "coord": [
            2.1463000774383545,
            9.578399658203125,
            -8.899499893188477
          ]
        },
        {
          "atom_index": 8641,
          "name": "C",
          "element": "C",
          "coord": [
            2.062299966812134,
            9.602100372314453,
            -9.024100303649902
          ]
        },
        {
          "atom_index": 8642,
          "name": "O",
          "element": "O",
          "coord": [
            2.0146000385284424,
            9.713500022888184,
            -9.046699523925781
          ]
        },
        {
          "atom_index": 8643,
          "name": "CB",
          "element": "C",
          "coord": [
            2.2916998863220215,
            9.553299903869629,
            -8.935099601745605
          ]
        },
        {
          "atom_index": 8644,
          "name": "SG",
          "element": "S",
          "coord": [
            2.319000005722046,
            9.398900032043457,
            -9.028800010681152
          ]
        }
      ]
    },
    {
      "id": "E:98",
      "chain": "E",
      "resseq": 98,
      "icode": "",
      "resname": "TYR",
      "hetflag": " ",
      "sasa": 0.0,
      "atoms": [
        {
          "atom_index": 8645,
          "name": "N",
          "element": "N",
          "coord": [
            2.0415000915527344,
            9.495800018310547,
            -9.10200023651123
          ]
        },
        {
          "atom_index": 8646,
          "name": "CA",
          "element": "C",
          "coord": [
            1.9448000192642212,
            9.500100135803223,
            -9.21049976348877
          ]
        },
        {
          "atom_index": 8647,
          "name": "C",
          "element": "C",
          "coord": [
            1.807800054550171,
            9.481200218200684,
            -9.149299621582031
          ]
        },
        {
          "atom_index": 8648,
          "name": "O",
          "element": "O",
          "coord": [
            1.7854000329971313,
            9.384499549865723,
            -9.076899528503418
          ]
        },
        {
          "atom_index": 8649,
          "name": "CB",
          "element": "C",
          "coord": [
            1.9708000421524048,
            9.392499923706055,
            -9.315600395202637
          ]
        },
        {
          "atom_index": 8650,
          "name": "CG",
          "element": "C",
          "coord": [
            1.9088000059127808,
            9.427800178527832,
            -9.44890022277832
          ]
        },
        {
          "atom_index": 8651,
          "name": "CD1",
          "element": "C",
          "coord": [
            1.9738999605178833,
            9.511500358581543,
            -9.537799835205078
          ]
        },
        {
          "atom_index": 8652,
          "name": "CD2",
          "element": "C",
          "coord": [
            1.784600019454956,
            9.37720012664795,
            -9.485199928283691
          ]
        },
        {
          "atom_index": 8653,
          "name": "CE1",
          "element": "C",
          "coord": [
            1.917799949645996,
            9.544400215148926,
            -9.659500122070312
          ]
        },
        {
          "atom_index": 8654,
          "name": "CE2",
          "element": "C",
          "coord": [
            1.726699948310852,
            9.410400390625,
            -9.607799530029297
          ]
        },
        {
          "atom_index": 8655,
          "name": "CZ",
          "element": "C",
          "coord": [
            1.794100046157837,
            9.494500160217285,
            -9.694100379943848
          ]
        },
        {
          "atom_index": 8656,
          "name": "OH",
          "element": "O",
          "coord": [
            1.7386000156402588,
            9.529199600219727,
            -9.8149995803833
          ]
        }
      ]
    },
    {
      "id": "E:99",
      "chain": "E",
      "resseq": 99,
      "icode": "",
      "resname": "PRO",
      "hetflag": " ",
      "sasa": 0.0,
      "atoms": [
        {
          "atom_index": 8657,
          "name": "N",
          "element": "N",
          "coord": [
            1.7151999473571777,
            9.573699951171875,
            -9.178099632263184
          ]
        },
        {
          "atom_index": 8658,
          "name": "CA",
          "element": "C",
          "coord": [
            1.5853999853134155,
            9.569499969482422,
            -9.111900329589844
          ]
        },
        {
          "atom_index": 8659,
          "name": "C",
          "element": "C",
          "coord": [
            1.5051000118255615,
            9.447400093078613,
            -9.155099868774414
          ]
        },
        {
          "atom_index": 8660,
          "name": "O",
          "element": "O",
          "coord": [
            1.5227999687194824,
            9.393400192260742,
            -9.265899658203125
          ]
        },
        {
          "atom_index": 8661,
          "name": "CB",
          "element": "C",
          "coord": [
            1.5182000398635864,
            9.697099685668945,
            -9.158499717712402
          ]
        },
        {
          "atom_index": 8662,
          "name": "CG",
          "element": "C",
          "coord": [
            1.582200050354004,
            9.728500366210938,
            -9.287599563598633
          ]
        },
        {
          "atom_index": 8663,
          "name": "CD",
          "element": "C",
          "coord": [
            1.7242000102996826,
            9.682299613952637,
            -9.275699615478516
          ]
        }
      ]
    },
    {
      "id": "E:100",
      "chain": "E",
      "resseq": 100,
      "icode": "",
      "resname": "GLY",
      "hetflag": " ",
      "sasa": 0.0,
      "atoms": [
        {
          "atom_index": 8664,
          "name": "N",
          "element": "N",
          "coord": [
            1.4168000221252441,
            9.402799606323242,
            -9.06760025024414
          ]
        },
        {
          "atom_index": 8665,
          "name": "CA",
          "element": "C",
          "coord": [
            1.3492000102996826,
            9.277199745178223,
            -9.094400405883789
          ]
        },
        {
          "atom_index": 8666,
          "name": "C",
          "element": "C",
          "coord": [
            1.2825000286102295,
            9.215900421142578,
            -8.974300384521484
          ]
        },
        {
          "atom_index": 8667,
          "name": "O",
          "element": "O",
          "coord": [
            1.2496999502182007,
            9.283300399780273,
            -8.880999565124512
          ]
        }
      ]
    },
    {
      "id": "E:101",
      "chain": "E",
      "resseq": 101,
      "icode": "",
      "resname": "ASP",
      "hetflag": " ",
      "sasa": 0.0,
      "atoms": [
        {
          "atom_index": 8668,
          "name": "N",
          "element": "N",
          "coord": [
            1.2598999738693237,
            9.086099624633789,
            -8.979700088500977
          ]
        },
        {
          "atom_index": 8669,
          "name": "CA",
          "element": "C",
          "coord": [
            1.1887999773025513,
            9.018099784851074,
            -8.87440013885498
          ]
        },
        {
          "atom_index": 8670,
          "name": "C",
          "element": "C",
          "coord": [
            1.2450000047683716,
            8.879799842834473,
            -8.848299980163574
          ]
        },
        {
          "atom_index": 8671,
          "name": "O",
          "element": "O",
          "coord": [
            1.313099980354309,
            8.821800231933594,
            -8.933500289916992
          ]
        },
        {
          "atom_index": 8672,
          "name": "CB",
          "element": "C",
          "coord": [
            1.0397000312805176,
            9.011199951171875,
            -8.905900001525879
          ]
        },
        {
          "atom_index": 8673,
          "name": "CG",
          "element": "C",
          "coord": [
            0.9537000060081482,
            9.03969955444336,
            -8.78030014038086
          ]
        },
        {
          "atom_index": 8674,
          "name": "OD1",
          "element": "O",
          "coord": [
            0.9922999739646912,
            8.984000205993652,
            -8.671199798583984
          ]
        },
        {
          "atom_index": 8675,
          "name": "OD2",
          "element": "O",
          "coord": [
            0.8525999784469604,
            9.119000434875488,
            -8.787300109863281
          ]
        }
      ]
    },
    {
      "id": "E:102",
      "chain": "E",
      "resseq": 102,
      "icode": "",
      "resname": "PHE",
      "hetflag": " ",
      "sasa": 0.0,
      "atoms": [
        {
          "atom_index": 8676,
          "name": "N",
          "element": "N",
          "coord": [
            1.2186000347137451,
            8.830300331115723,
            -8.727899551391602
          ]
        },
        {
          "atom_index": 8677,
          "name": "CA",
          "element": "C",
          "coord": [
            1.2711999416351318,
            8.702400207519531,
            -8.682900428771973
          ]
        },
        {
          "atom_index": 8678,
          "name": "C",
          "element": "C",
          "coord": [
            1.1562999486923218,
            8.625499725341797,
            -8.625800132751465
          ]
        },
        {
          "atom_index": 8679,
          "name": "O",
          "element": "O",
          "coord": [
            1.0853999853134155,
            8.673600196838379,
            -8.539400100708008
          ]
        },
        {
          "atom_index": 8680,
          "name": "CB",
          "element": "C",
          "coord": [
            1.375100016593933,
            8.723899841308594,
            -8.576199531555176
          ]
        },
        {
          "atom_index": 8681,
          "name": "CG",
          "element": "C",
          "coord": [
            1.4774999618530273,
            8.614800453186035,
            -8.567999839782715
          ]
        },
        {
          "atom_index": 8682,
          "name": "CD1",
          "element": "C",
          "coord": [
            1.6054999828338623,
            8.63599967956543,
            -8.609800338745117
          ]
        },
        {
          "atom_index": 8683,
          "name": "CD2",
          "element": "C",
          "coord": [
            1.4479999542236328,
            8.49269962310791,
            -8.512499809265137
          ]
        },
        {
          "atom_index": 8684,
          "name": "CE1",
          "element": "C",
          "coord": [
            1.7023999691009521,
            8.537400245666504,
            -8.596799850463867
          ]
        },
        {
          "atom_index": 8685,
          "name": "CE2",
          "element": "C",
          "coord": [
            1.5449999570846558,
            8.39330005645752,
            -8.501199722290039
          ]
        },
        {
          "atom_index": 8686,
          "name": "CZ",
          "element": "C",
          "coord": [
            1.6708999872207642,
            8.416999816894531,
            -8.543399810791016
          ]
        }
      ]
    },
    {
      "id": "E:103",
      "chain": "E",
      "resseq": 103,
      "icode": "",
      "resname": "ASN",
      "hetflag": " ",
      "sasa": 0.0,
      "atoms": [
        {
          "atom_index": 8687,
          "name": "N",
          "element": "N",
          "coord": [
            1.1361000537872314,
            8.506799697875977,
            -8.676600456237793
          ]
        },
        {
          "atom_index": 8688,
          "name": "CA",
          "element": "C",
          "coord": [
            1.0162999629974365,
            8.434499740600586,
            -8.651800155639648
          ]
        },
        {
          "atom_index": 8689,
          "name": "C",
          "element": "C",
          "coord": [
            1.0326000452041626,
            8.352499961853027,
            -8.528400421142578
          ]
        },
        {
          "atom_index": 8690,
          "name": "O",
          "element": "O",
          "coord": [
            1.1378999948501587,
            8.28600025177002,
            -8.511500358581543
          ]
        },
        {
          "atom_index": 8691,
          "name": "CB",
          "element": "C",
          "coord": [
            1.0015000104904175,
            8.340900421142578,
            -8.76830005645752
          ]
        },
        {
          "atom_index": 8692,
          "name": "CG",
          "element": "C",
          "coord": [
            0.8621000051498413,
            8.29889965057373,
            -8.789799690246582
          ]
        },
        {
          "atom_index": 8693,
          "name": "OD1",
          "element": "O",
          "coord": [
            0.7750999927520752,
            8.380999565124512,
            -8.821999549865723
          ]
        },
        {
          "atom_index": 8694,
          "name": "ND2",
          "element": "N",
          "coord": [
            0.8378000259399414,
            8.168299674987793,
            -8.775300025939941
          ]
        }
      ]
    },
    {
      "id": "E:104",
      "chain": "E",
      "resseq": 104,
      "icode": "",
      "resname": "ASP",
      "hetflag": " ",
      "sasa": 0.0,
      "atoms": [
        {
          "atom_index": 8695,
          "name": "N",
          "element": "N",
          "coord": [
            0.9314000010490417,
            8.35200023651123,
            -8.441699981689453
          ]
        },
        {
          "atom_index": 8696,
          "name": "CA",
          "element": "C",
          "coord": [
            0.9412999749183655,
            8.280400276184082,
            -8.312800407409668
          ]
        },
        {
          "atom_index": 8697,
          "name": "C",
          "element": "C",
          "coord": [
            1.0671000480651855,
            8.317999839782715,
            -8.232799530029297
          ]
        },
        {
          "atom_index": 8698,
          "name": "O",
          "element": "O",
          "coord": [
            1.1337000131607056,
            8.232399940490723,
            -8.174400329589844
          ]
        },
        {
          "atom_index": 8699,
          "name": "CB",
          "element": "C",
          "coord": [
            0.9405999779701233,
            8.131999969482422,
            -8.33810043334961
          ]
        },
        {
          "atom_index": 8700,
          "name": "CG",
          "element": "C",
          "coord": [
            0.8054999709129333,
            8.083700180053711,
            -8.374899864196777
          ]
        },
        {
          "atom_index": 8701,
          "name": "OD1",
          "element": "O",
          "coord": [
            0.7084000110626221,
            8.1451997756958,
            -8.324999809265137
          ]
        },
        {
          "atom_index": 8702,
          "name": "OD2",
          "element": "O",
          "coord": [
            0.7929999828338623,
            7.984099864959717,
            -8.452500343322754
          ]
        }
      ]
    },
    {
      "id": "E:105",
      "chain": "E",
      "resseq": 105,
      "icode": "",
      "resname": "TYR",
      "hetflag": " ",
      "sasa": 0.0,
      "atoms": [
        {
          "atom_index": 8703,
          "name": "N",
          "element": "N",
          "coord": [
            1.100600004196167,
            8.446599960327148,
            -8.233799934387207
          ]
        },
        {
          "atom_index": 8704,
          "name": "CA",
          "element": "C",
          "coord": [
            1.2237000465393066,
            8.493900299072266,
            -8.177200317382812
          ]
        },
        {
          "atom_index": 8705,
          "name": "C",
          "element": "C",
          "coord": [
            1.2278000116348267,
            8.467100143432617,
            -8.028400421142578
          ]
        },
        {
          "atom_index": 8706,
          "name": "O",
          "element": "O",
          "coord": [
            1.3250999450683594,
            8.408499717712402,
            -7.980000019073486
          ]
        },
        {
          "atom_index": 8707,
          "name": "CB",
          "element": "C",
          "coord": [
            1.2388999462127686,
            8.643199920654297,
            -8.202300071716309
          ]
        },
        {
          "atom_index": 8708,
          "name": "CG",
          "element": "C",
          "coord": [
            1.3711999654769897,
            8.701899528503418,
            -8.153800010681152
          ]
        },
        {
          "atom_index": 8709,
          "name": "CD1",
          "element": "C",
          "coord": [
            1.4874999523162842,
            8.629799842834473,
            -8.163399696350098
          ]
        },
        {
          "atom_index": 8710,
          "name": "CD2",
          "element": "C",
          "coord": [
            1.3766000270843506,
            8.831100463867188,
            -8.100899696350098
          ]
        },
        {
          "atom_index": 8711,
          "name": "CE1",
          "element": "C",
          "coord": [
            1.6061999797821045,
            8.68220043182373,
            -8.120400428771973
          ]
        },
        {
          "atom_index": 8712,
          "name": "CE2",
          "element": "C",
          "coord": [
            1.492900013923645,
            8.885000228881836,
            -8.057600021362305
          ]
        },
        {
          "atom_index": 8713,
          "name": "CZ",
          "element": "C",
          "coord": [
            1.6093000173568726,
            8.810600280761719,
            -8.068499565124512
          ]
        },
        {
          "atom_index": 8714,
          "name": "OH",
          "element": "O",
          "coord": [
            1.7316999435424805,
            8.85830020904541,
            -8.026300430297852
          ]
        }
      ]
    },
    {
      "id": "E:106",
      "chain": "E",
      "resseq": 106,
      "icode": "",
      "resname": "GLU",
      "hetflag": " ",
      "sasa": 0.0,
      "atoms": [
        {
          "atom_index": 8715,
          "name": "N",
          "element": "N",
          "coord": [
            1.1239999532699585,
            8.509900093078613,
            -7.956500053405762
          ]
        },
        {
          "atom_index": 8716,
          "name": "CA",
          "element": "C",
          "coord": [
            1.1150000095367432,
            8.479499816894531,
            -7.8140997886657715
          ]
        },
        {
          "atom_index": 8717,
          "name": "C",
          "element": "C",
          "coord": [
            1.1283999681472778,
            8.331999778747559,
            -7.780900001525879
          ]
        },
        {
          "atom_index": 8718,
          "name": "O",
          "element": "O",
          "coord": [
            1.2086999416351318,
            8.293600082397461,
            -7.7006001472473145
          ]
        },
        {
          "atom_index": 8719,
          "name": "CB",
          "element": "C",
          "coord": [
            0.9882000088691711,
            8.532999992370605,
            -7.755899906158447
          ]
        },
        {
          "atom_index": 8720,
          "name": "CG",
          "element": "C",
          "coord": [
            0.9825999736785889,
            8.684800148010254,
            -7.758699893951416
          ]
        },
        {
          "atom_index": 8721,
          "name": "CD",
          "element": "C",
          "coord": [
            0.945900022983551,
            8.743200302124023,
            -7.895899772644043
          ]
        },
        {
          "atom_index": 8722,
          "name": "OE1",
          "element": "O",
          "coord": [
            0.9085000157356262,
            8.666600227355957,
            -7.988999843597412
          ]
        },
        {
          "atom_index": 8723,
          "name": "OE2",
          "element": "O",
          "coord": [
            0.9556999802589417,
            8.866800308227539,
            -7.910200119018555
          ]
        }
      ]
    },
    {
      "id": "E:107",
      "chain": "E",
      "resseq": 107,
      "icode": "",
      "resname": "GLU",
      "hetflag": " ",
      "sasa": 0.0,
      "atoms": [
        {
          "atom_index": 8724,
          "name": "N",
          "element": "N",
          "coord": [
            1.0534000396728516,
            8.247300148010254,
            -7.847799777984619
          ]
        },
        {
          "atom_index": 8725,
          "name": "CA",
          "element": "C",
          "coord": [
            1.0677000284194946,
            8.106399536132812,
            -7.821199893951416
          ]
        },
        {
          "atom_index": 8726,
          "name": "C",
          "element": "C",
          "coord": [
            1.2074999809265137,
            8.06029987335205,
            -7.842899799346924
          ]
        },
        {
          "atom_index": 8727,
          "name": "O",
          "element": "O",
          "coord": [
            1.2575000524520874,
            7.984600067138672,
            -7.764500141143799
          ]
        },
        {
          "atom_index": 8728,
          "name": "CB",
          "element": "C",
          "coord": [
            0.9700999855995178,
            8.02079963684082,
            -7.9019999504089355
          ]
        },
        {
          "atom_index": 8729,
          "name": "CG",
          "element": "C",
          "coord": [
            0.8248999714851379,
            8.015199661254883,
            -7.851399898529053
          ]
        },
        {
          "atom_index": 8730,
          "name": "CD",
          "element": "C",
          "coord": [
            0.8077999949455261,
            7.9421000480651855,
            -7.7154998779296875
          ]
        },
        {
          "atom_index": 8731,
          "name": "OE1",
          "element": "O",
          "coord": [
            0.8654000163078308,
            7.832399845123291,
            -7.702099800109863
          ]
        },
        {
          "atom_index": 8732,
          "name": "OE2",
          "element": "O",
          "coord": [
            0.7383000254631042,
            7.993000030517578,
            -7.623899936676025
          ]
        }
      ]
    },
    {
      "id": "E:108",
      "chain": "E",
      "resseq": 108,
      "icode": "",
      "resname": "LEU",
      "hetflag": " ",
      "sasa": 0.0,
      "atoms": [
        {
          "atom_index": 8733,
          "name": "N",
          "element": "N",
          "coord": [
            1.2723000049591064,
            8.103500366210938,
            -7.94890022277832
          ]
        },
        {
          "atom_index": 8734,
          "name": "CA",
          "element": "C",
          "coord": [
            1.4140000343322754,
            8.068300247192383,
            -7.965400218963623
          ]
        },
        {
          "atom_index": 8735,
          "name": "C",
          "element": "C",
          "coord": [
            1.5045000314712524,
            8.119999885559082,
            -7.850900173187256
          ]
        },
        {
          "atom_index": 8736,
          "name": "O",
          "element": "O",
          "coord": [
            1.5822999477386475,
            8.043000221252441,
            -7.793300151824951
          ]
        },
        {
          "atom_index": 8737,
          "name": "CB",
          "element": "C",
          "coord": [
            1.4673000574111938,
            8.113699913024902,
            -8.101400375366211
          ]
        },
        {
          "atom_index": 8738,
          "name": "CG",
          "element": "C",
          "coord": [
            1.615399956703186,
            8.086299896240234,
            -8.128600120544434
          ]
        },
        {
          "atom_index": 8739,
          "name": "CD1",
          "element": "C",
          "coord": [
            1.645300030708313,
            7.941699981689453,
            -8.134200096130371
          ]
        },
        {
          "atom_index": 8740,
          "name": "CD2",
          "element": "C",
          "coord": [
            1.6518000364303589,
            8.14579963684082,
            -8.25790023803711
          ]
        }
      ]
    },
    {
      "id": "E:109",
      "chain": "E",
      "resseq": 109,
      "icode": "",
      "resname": "LYS",
      "hetflag": " ",
      "sasa": 0.0,
      "atoms": [
        {
          "atom_index": 8741,
          "name": "N",
          "element": "N",
          "coord": [
            1.4918999671936035,
            8.249799728393555,
            -7.8180999755859375
          ]
        },
        {
          "atom_index": 8742,
          "name": "CA",
          "element": "C",
          "coord": [
            1.555400013923645,
            8.307700157165527,
            -7.699699878692627
          ]
        },
        {
          "atom_index": 8743,
          "name": "C",
          "element": "C",
          "coord": [
            1.5364999771118164,
            8.211700439453125,
            -7.584099769592285
          ]
        },
        {
          "atom_index": 8744,
          "name": "O",
          "element": "O",
          "coord": [
            1.6318000555038452,
            8.170499801635742,
            -7.525899887084961
          ]
        },
        {
          "atom_index": 8745,
          "name": "CB",
          "element": "C",
          "coord": [
            1.4983999729156494,
            8.445699691772461,
            -7.667900085449219
          ]
        },
        {
          "atom_index": 8746,
          "name": "CG",
          "element": "C",
          "coord": [
            1.5343999862670898,
            8.549099922180176,
            -7.772500038146973
          ]
        },
        {
          "atom_index": 8747,
          "name": "CD",
          "element": "C",
          "coord": [
            1.4701999425888062,
            8.68239974975586,
            -7.748899936676025
          ]
        },
        {
          "atom_index": 8748,
          "name": "CE",
          "element": "C",
          "coord": [
            1.56659996509552,
            8.773099899291992,
            -7.672800064086914
          ]
        },
        {
          "atom_index": 8749,
          "name": "NZ",
          "element": "N",
          "coord": [
            1.496000051498413,
            8.905099868774414,
            -7.637599945068359
          ]
        }
      ]
    },
    {
      "id": "E:110",
      "chain": "E",
      "resseq": 110,
      "icode": "",
      "resname": "HIS",
      "hetflag": " ",
      "sasa": 0.0,
      "atoms": [
        {
          "atom_index": 8750,
          "name": "N",
          "element": "N",
          "coord": [
            1.4146000146865845,
            8.168800354003906,
            -7.554999828338623
          ]
        },
        {
          "atom_index": 8751,
          "name": "CA",
          "element": "C",
          "coord": [
            1.3920999765396118,
            8.090399742126465,
            -7.4359002113342285
          ]
        },
        {
          "atom_index": 8752,
          "name": "C",
          "element": "C",
          "coord": [
            1.4673000574111938,
            7.9608001708984375,
            -7.444200038909912
          ]
        },
        {
          "atom_index": 8753,
          "name": "O",
          "element": "O",
          "coord": [
            1.5317000150680542,
            7.9207000732421875,
            -7.346499919891357
          ]
        },
        {
          "atom_index": 8754,
          "name": "CB",
          "element": "C",
          "coord": [
            1.2466000318527222,
            8.059000015258789,
            -7.417600154876709
          ]
        },
        {
          "atom_index": 8755,
          "name": "CG",
          "element": "C",
          "coord": [
            1.218000054359436,
            7.989099979400635,
            -7.288400173187256
          ]
        },
        {
          "atom_index": 8756,
          "name": "ND1",
          "element": "N",
          "coord": [
            1.2146999835968018,
            8.054699897766113,
            -7.166299819946289
          ]
        },
        {
          "atom_index": 8757,
          "name": "CD2",
          "element": "C",
          "coord": [
            1.1917999982833862,
            7.859099864959717,
            -7.26170015335083
          ]
        },
        {
          "atom_index": 8758,
          "name": "CE1",
          "element": "C",
          "coord": [
            1.1866999864578247,
            7.9679999351501465,
            -7.070799827575684
          ]
        },
        {
          "atom_index": 8759,
          "name": "NE2",
          "element": "N",
          "coord": [
            1.17330002784729,
            7.848499774932861,
            -7.125999927520752
          ]
        }
      ]
    },
    {
      "id": "E:111",
      "chain": "E",
      "resseq": 111,
      "icode": "",
      "resname": "LEU",
      "hetflag": " ",
      "sasa": 0.0,
      "atoms": [
        {
          "atom_index": 8760,
          "name": "N",
          "element": "N",
          "coord": [
            1.4600000381469727,
            7.894800186157227,
            -7.560500144958496
          ]
        },
        {
          "atom_index": 8761,
          "name": "CA",
          "element": "C",
          "coord": [
            1.5313999652862549,
            7.770400047302246,
            -7.58519983291626
          ]
        },
        {
          "atom_index": 8762,
          "name": "C",
          "element": "C",
          "coord": [
            1.6815999746322632,
            7.7835001945495605,
            -7.559800148010254
          ]
        },
        {
          "atom_index": 8763,
          "name": "O",
          "element": "O",
          "coord": [
            1.7461999654769897,
            7.688799858093262,
            -7.515699863433838
          ]
        },
        {
          "atom_index": 8764,
          "name": "CB",
          "element": "C",
          "coord": [
            1.5132999420166016,
            7.730199813842773,
            -7.729800224304199
          ]
        },
        {
          "atom_index": 8765,
          "name": "CG",
          "element": "C",
          "coord": [
            1.579800009727478,
            7.597499847412109,
            -7.769599914550781
          ]
        },
        {
          "atom_index": 8766,
          "name": "CD1",
          "element": "C",
          "coord": [
            1.5307999849319458,
            7.48799991607666,
            -7.678400039672852
          ]
        },
        {
          "atom_index": 8767,
          "name": "CD2",
          "element": "C",
          "coord": [
            1.5477999448776245,
            7.55709981918335,
            -7.911200046539307
          ]
        }
      ]
    },
    {
      "id": "E:112",
      "chain": "E",
      "resseq": 112,
      "icode": "",
      "resname": "LEU",
      "hetflag": " ",
      "sasa": 0.0,
      "atoms": [
        {
          "atom_index": 8768,
          "name": "N",
          "element": "N",
          "coord": [
            1.7365000247955322,
            7.901700019836426,
            -7.587200164794922
          ]
        },
        {
          "atom_index": 8769,
          "name": "CA",
          "element": "C",
          "coord": [
            1.8798999786376953,
            7.922800064086914,
            -7.579599857330322
          ]
        },
        {
          "atom_index": 8770,
          "name": "C",
          "element": "C",
          "coord": [
            1.9293999671936035,
            7.968100070953369,
            -7.4430999755859375
          ]
        },
        {
          "atom_index": 8771,
          "name": "O",
          "element": "O",
          "coord": [
            2.0517001152038574,
            7.97130012512207,
            -7.416500091552734
          ]
        },
        {
          "atom_index": 8772,
          "name": "CB",
          "element": "C",
          "coord": [
            1.9228999614715576,
            8.024200439453125,
            -7.686399936676025
          ]
        },
        {
          "atom_index": 8773,
          "name": "CG",
          "element": "C",
          "coord": [
            1.9423999786376953,
            7.961400032043457,
            -7.824999809265137
          ]
        },
        {
          "atom_index": 8774,
          "name": "CD1",
          "element": "C",
          "coord": [
            1.9536000490188599,
            8.069199562072754,
            -7.930699825286865
          ]
        },
        {
          "atom_index": 8775,
          "name": "CD2",
          "element": "C",
          "coord": [
            2.0638999938964844,
            7.8719000816345215,
            -7.826900005340576
          ]
        }
      ]
    },
    {
      "id": "E:113",
      "chain": "E",
      "resseq": 113,
      "icode": "",
      "resname": "SER",
      "hetflag": " ",
      "sasa": 0.0,
      "atoms": [
        {
          "atom_index": 8776,
          "name": "N",
          "element": "N",
          "coord": [
            1.8351999521255493,
            8.001799583435059,
            -7.356400012969971
          ]
        },
        {
          "atom_index": 8777,
          "name": "CA",
          "element": "C",
          "coord": [
            1.8687000274658203,
            8.065600395202637,
            -7.2307000160217285
          ]
        },
        {
          "atom_index": 8778,
          "name": "C",
          "element": "C",
          "coord": [
            1.9671000242233276,
            7.983799934387207,
            -7.147600173950195
          ]
        },
        {
          "atom_index": 8779,
          "name": "O",
          "element": "O",
          "coord": [
            2.046299934387207,
            8.038599967956543,
            -7.0742998123168945
          ]
        },
        {
          "atom_index": 8780,
          "name": "CB",
          "element": "C",
          "coord": [
            1.7430000305175781,
            8.086400032043457,
            -7.1504998207092285
          ]
        },
        {
          "atom_index": 8781,
          "name": "OG",
          "element": "O",
          "coord": [
            1.684499979019165,
            7.959400177001953,
            -7.133900165557861
          ]
        }
      ]
    },
    {
      "id": "E:114",
      "chain": "E",
      "resseq": 114,
      "icode": "",
      "resname": "ARG",
      "hetflag": " ",
      "sasa": 0.0,
      "atoms": [
        {
          "atom_index": 8782,
          "name": "N",
          "element": "N",
          "coord": [
            1.9629000425338745,
            7.852499961853027,
            -7.159900188446045
          ]
        },
        {
          "atom_index": 8783,
          "name": "CA",
          "element": "C",
          "coord": [
            2.053999900817871,
            7.766900062561035,
            -7.08650016784668
          ]
        },
        {
          "atom_index": 8784,
          "name": "C",
          "element": "C",
          "coord": [
            2.087899923324585,
            7.6519999504089355,
            -7.176000118255615
          ]
        },
        {
          "atom_index": 8785,
          "name": "O",
          "element": "O",
          "coord": [
            1.9986000061035156,
            7.582399845123291,
            -7.226200103759766
          ]
        },
        {
          "atom_index": 8786,
          "name": "CB",
          "element": "C",
          "coord": [
            1.9859999418258667,
            7.715400218963623,
            -6.96120023727417
          ]
        },
        {
          "atom_index": 8787,
          "name": "CG",
          "element": "C",
          "coord": [
            2.0571000576019287,
            7.609399795532227,
            -6.888899803161621
          ]
        },
        {
          "atom_index": 8788,
          "name": "CD",
          "element": "C",
          "coord": [
            1.9652999639511108,
            7.554200172424316,
            -6.783199787139893
          ]
        },
        {
          "atom_index": 8789,
          "name": "NE",
          "element": "N",
          "coord": [
            2.0422000885009766,
            7.54449987411499,
            -6.660200119018555
          ]
        },
        {
          "atom_index": 8790,
          "name": "CZ",
          "element": "C",
          "coord": [
            2.0392000675201416,
            7.634200096130371,
            -6.560400009155273
          ]
        },
        {
          "atom_index": 8791,
          "name": "NH1",
          "element": "N",
          "coord": [
            1.9566999673843384,
            7.73769998550415,
            -6.564899921417236
          ]
        },
        {
          "atom_index": 8792,
          "name": "NH2",
          "element": "N",
          "coord": [
            2.1184000968933105,
            7.619800090789795,
            -6.452600002288818
          ]
        }
      ]
    },
    {
      "id": "E:115",
      "chain": "E",
      "resseq": 115,
      "icode": "",
      "resname": "ILE",
      "hetflag": " ",
      "sasa": 0.0,
      "atoms": [
        {
          "atom_index": 8793,
          "name": "N",
          "element": "N",
          "coord": [
            2.2186999320983887,
            7.633999824523926,
            -7.196300029754639
          ]
        },
        {
          "atom_index": 8794,
          "name": "CA",
          "element": "C",
          "coord": [
            2.274600028991699,
            7.536499977111816,
            -7.291999816894531
          ]
        },
        {
          "atom_index": 8795,
          "name": "C",
          "element": "C",
          "coord": [
            2.389400005340576,
            7.46019983291626,
            -7.233399868011475
          ]
        },
        {
          "atom_index": 8796,
          "name": "O",
          "element": "O",
          "coord": [
            2.4762001037597656,
            7.515399932861328,
            -7.16949987411499
          ]
        },
        {
          "atom_index": 8797,
          "name": "CB",
          "element": "C",
          "coord": [
            2.3210999965667725,
            7.6031999588012695,
            -7.4197998046875
          ]
        },
        {
          "atom_index": 8798,
          "name": "CG1",
          "element": "C",
          "coord": [
            2.2005999088287354,
            7.641499996185303,
            -7.5055999755859375
          ]
        },
        {
          "atom_index": 8799,
          "name": "CG2",
          "element": "C",
          "coord": [
            2.3977999687194824,
            7.509500026702881,
            -7.499899864196777
          ]
        },
        {
          "atom_index": 8800,
          "name": "CD1",
          "element": "C",
          "coord": [
            2.120699882507324,
            7.52239990234375,
            -7.561100006103516
          ]
        }
      ]
    },
    {
      "id": "E:116",
      "chain": "E",
      "resseq": 116,
      "icode": "",
      "resname": "ASN",
      "hetflag": " ",
      "sasa": 0.18991124629974365,
      "atoms": [
        {
          "atom_index": 8801,
          "name": "N",
          "element": "N",
          "coord": [
            2.3861000537872314,
            7.3308000564575195,
            -7.256499767303467
          ]
        },
        {
          "atom_index": 8802,
          "name": "CA",
          "element": "C",
          "coord": [
            2.4821999073028564,
            7.235599994659424,
            -7.202499866485596
          ]
        },
        {
          "atom_index": 8803,
          "name": "C",
          "element": "C",
          "coord": [
            2.606100082397461,
            7.229899883270264,
            -7.28980016708374
          ]
        },
        {
          "atom_index": 8804,
          "name": "O",
          "element": "O",
          "coord": [
            2.716399908065796,
            7.217400074005127,
            -7.239299774169922
          ]
        },
        {
          "atom_index": 8805,
          "name": "CB",
          "element": "C",
          "coord": [
            2.418100118637085,
            7.096499919891357,
            -7.198999881744385
          ]
        },
        {
          "atom_index": 8806,
          "name": "CG",
          "element": "C",
          "coord": [
            2.4779999256134033,
            7.007900238037109,
            -7.097599983215332
          ]
        },
        {
          "atom_index": 8807,
          "name": "OD1",
          "element": "O",
          "coord": [
            2.4553000926971436,
            7.027400016784668,
            -6.979700088500977
          ]
        },
        {
          "atom_index": 8808,
          "name": "ND2",
          "element": "N",
          "coord": [
            2.55430006980896,
            6.906599998474121,
            -7.14169979095459
          ]
        }
      ]
    },
    {
      "id": "E:117",
      "chain": "E",
      "resseq": 117,
      "icode": "",
      "resname": "HIS",
      "hetflag": " ",
      "sasa": 0.51195228099823,
      "atoms": [
        {
          "atom_index": 8809,
          "name": "N",
          "element": "N",
          "coord": [
            2.586400032043457,
            7.236599922180176,
            -7.421199798583984
          ]
        },
        {
          "atom_index": 8810,
          "name": "CA",
          "element": "C",
          "coord": [
            2.693700075149536,
            7.239299774169922,
            -7.51800012588501
          ]
        },
        {
          "atom_index": 8811,
          "name": "C",
          "element": "C",
          "coord": [
            2.6435999870300293,
            7.310200214385986,
            -7.64109992980957
          ]
        },
        {
          "atom_index": 8812,
          "name": "O",
          "element": "O",
          "coord": [
            2.52620005607605,
            7.299900054931641,
            -7.67710018157959
          ]
        },
        {
          "atom_index": 8813,
          "name": "CB",
          "element": "C",
          "coord": [
            2.7314999103546143,
            7.098700046539307,
            -7.552499771118164
          ]
        },
        {
          "atom_index": 8814,
          "name": "CG",
          "element": "C",
          "coord": [
            2.845099925994873,
            7.087399959564209,
            -7.649099826812744
          ]
        },
        {
          "atom_index": 8815,
          "name": "ND1",
          "element": "N",
          "coord": [
            2.8268001079559326,
            7.08620023727417,
            -7.785699844360352
          ]
        },
        {
          "atom_index": 8816,
          "name": "CD2",
          "element": "C",
          "coord": [
            2.978100061416626,
            7.071499824523926,
            -7.628900051116943
          ]
        },
        {
          "atom_index": 8817,
          "name": "CE1",
          "element": "C",
          "coord": [
            2.9437999725341797,
            7.070799827575684,
            -7.8454999923706055
          ]
        },
        {
          "atom_index": 8818,
          "name": "NE2",
          "element": "N",
          "coord": [
            3.037100076675415,
            7.061999797821045,
            -7.752699851989746
          ]
        }
      ]
    },
    {
      "id": "E:118",
      "chain": "E",
      "resseq": 118,
      "icode": "",
      "resname": "PHE",
      "hetflag": " ",
      "sasa": 0.0,
      "atoms": [
        {
          "atom_index": 8819,
          "name": "N",
          "element": "N",
          "coord": [
            2.731800079345703,
            7.384099960327148,
            -7.705100059509277
          ]
        },
        {
          "atom_index": 8820,
          "name": "CA",
          "element": "C",
          "coord": [
            2.6933000087738037,
            7.471199989318848,
            -7.812699794769287
          ]
        },
        {
          "atom_index": 8821,
          "name": "C",
          "element": "C",
          "coord": [
            2.8180999755859375,
            7.483500003814697,
            -7.893599987030029
          ]
        },
        {
          "atom_index": 8822,
          "name": "O",
          "element": "O",
          "coord": [
            2.924299955368042,
            7.509200096130371,
            -7.838399887084961
          ]
        },
        {
          "atom_index": 8823,
          "name": "CB",
          "element": "C",
          "coord": [
            2.6572000980377197,
            7.606200218200684,
            -7.757299900054932
          ]
        },
        {
          "atom_index": 8824,
          "name": "CG",
          "element": "C",
          "coord": [
            2.5959999561309814,
            7.697999954223633,
            -7.855000019073486
          ]
        },
        {
          "atom_index": 8825,
          "name": "CD1",
          "element": "C",
          "coord": [
            2.4623000621795654,
            7.688300132751465,
            -7.884799957275391
          ]
        },
        {
          "atom_index": 8826,
          "name": "CD2",
          "element": "C",
          "coord": [
            2.6700000762939453,
            7.799799919128418,
            -7.912700176239014
          ]
        },
        {
          "atom_index": 8827,
          "name": "CE1",
          "element": "C",
          "coord": [
            2.401700019836426,
            7.7778000831604,
            -7.973599910736084
          ]
        },
        {
          "atom_index": 8828,
          "name": "CE2",
          "element": "C",
          "coord": [
            2.6098999977111816,
            7.891300201416016,
            -8.00059986114502
          ]
        },
        {
          "atom_index": 8829,
          "name": "CZ",
          "element": "C",
          "coord": [
            2.4753000736236572,
            7.879700183868408,
            -8.031100273132324
          ]
        }
      ]
    },
    {
      "id": "E:119",
      "chain": "E",
      "resseq": 119,
      "icode": "",
      "resname": "GLU",
      "hetflag": " ",
      "sasa": 1.9548512697219849,
      "atoms": [
        {
          "atom_index": 8830,
          "name": "N",
          "element": "N",
          "coord": [
            2.8073999881744385,
            7.467199802398682,
            -8.024800300598145
          ]
        },
        {
          "atom_index": 8831,
          "name": "CA",
          "element": "C",
          "coord": [
            2.9247000217437744,
            7.467299938201904,
            -8.110799789428711
          ]
        },
        {
          "atom_index": 8832,
          "name": "C",
          "element": "C",
          "coord": [
            2.8812999725341797,
            7.503399848937988,
            -8.251999855041504
          ]
        },
        {
          "atom_index": 8833,
          "name": "O",
          "element": "O",
          "coord": [
            2.773699998855591,
            7.461599826812744,
            -8.297900199890137
          ]
        },
        {
          "atom_index": 8834,
          "name": "CB",
          "element": "C",
          "coord": [
            2.9869000911712646,
            7.329899787902832,
            -8.107399940490723
          ]
        },
        {
          "atom_index": 8835,
          "name": "CG",
          "element": "C",
          "coord": [
            3.1126999855041504,
            7.310999870300293,
            -8.186800003051758
          ]
        },
        {
          "atom_index": 8836,
          "name": "CD",
          "element": "C",
          "coord": [
            3.151099920272827,
            7.162399768829346,
            -8.193699836730957
          ]
        },
        {
          "atom_index": 8837,
          "name": "OE1",
          "element": "O",
          "coord": [
            3.0629000663757324,
            7.076200008392334,
            -8.156700134277344
          ]
        },
        {
          "atom_index": 8838,
          "name": "OE2",
          "element": "O",
          "coord": [
            3.2683000564575195,
            7.130899906158447,
            -8.235799789428711
          ]
        }
      ]
    },
    {
      "id": "E:120",
      "chain": "E",
      "resseq": 120,
      "icode": "",
      "resname": "LYS",
      "hetflag": " ",
      "sasa": 0.0,
      "atoms": [
        {
          "atom_index": 8839,
          "name": "N",
          "element": "N",
          "coord": [
            2.964099884033203,
            7.582499980926514,
            -8.31980037689209
          ]
        },
        {
          "atom_index": 8840,
          "name": "CA",
          "element": "C",
          "coord": [
            2.925800085067749,
            7.643899917602539,
            -8.44480037689209
          ]
        },
        {
          "atom_index": 8841,
          "name": "C",
          "element": "C",
          "coord": [
            2.9844000339508057,
            7.561699867248535,
            -8.554400444030762
          ]
        },
        {
          "atom_index": 8842,
          "name": "O",
          "element": "O",
          "coord": [
            3.101799964904785,
            7.538599967956543,
            -8.558099746704102
          ]
        },
        {
          "atom_index": 8843,
          "name": "CB",
          "element": "C",
          "coord": [
            2.9793999195098877,
            7.786399841308594,
            -8.452099800109863
          ]
        },
        {
          "atom_index": 8844,
          "name": "CG",
          "element": "C",
          "coord": [
            2.910399913787842,
            7.870100021362305,
            -8.555299758911133
          ]
        },
        {
          "atom_index": 8845,
          "name": "CD",
          "element": "C",
          "coord": [
            3.007999897003174,
            7.967299938201904,
            -8.615900039672852
          ]
        },
        {
          "atom_index": 8846,
          "name": "CE",
          "element": "C",
          "coord": [
            2.9732000827789307,
            8.113200187683105,
            -8.585599899291992
          ]
        },
        {
          "atom_index": 8847,
          "name": "NZ",
          "element": "N",
          "coord": [
            3.0933001041412354,
            8.193300247192383,
            -8.627400398254395
          ]
        }
      ]
    },
    {
      "id": "E:121",
      "chain": "E",
      "resseq": 121,
      "icode": "",
      "resname": "ILE",
      "hetflag": " ",
      "sasa": 0.19359277188777924,
      "atoms": [
        {
          "atom_index": 8848,
          "name": "N",
          "element": "N",
          "coord": [
            2.9017999172210693,
            7.518899917602539,
            -8.646599769592285
          ]
        },
        {
          "atom_index": 8849,
          "name": "CA",
          "element": "C",
          "coord": [
            2.9470999240875244,
            7.431700229644775,
            -8.753000259399414
          ]
        },
        {
          "atom_index": 8850,
          "name": "C",
          "element": "C",
          "coord": [
            2.9158999919891357,
            7.4928998947143555,
            -8.888699531555176
          ]
        },
        {
          "atom_index": 8851,
          "name": "O",
          "element": "O",
          "coord": [
            2.80649995803833,
            7.546599864959717,
            -8.912599563598633
          ]
        },
        {
          "atom_index": 8852,
          "name": "CB",
          "element": "C",
          "coord": [
            2.881500005722046,
            7.294099807739258,
            -8.736499786376953
          ]
        },
        {
          "atom_index": 8853,
          "name": "CG1",
          "element": "C",
          "coord": [
            2.9553000926971436,
            7.219799995422363,
            -8.627799987792969
          ]
        },
        {
          "atom_index": 8854,
          "name": "CG2",
          "element": "C",
          "coord": [
            2.8845999240875244,
            7.212299823760986,
            -8.862600326538086
          ]
        },
        {
          "atom_index": 8855,
          "name": "CD1",
          "element": "C",
          "coord": [
            3.1054000854492188,
            7.1828999519348145,
            -8.661199569702148
          ]
        }
      ]
    },
    {
      "id": "E:122",
      "chain": "E",
      "resseq": 122,
      "icode": "",
      "resname": "GLN",
      "hetflag": " ",
      "sasa": 1.1675808429718018,
      "atoms": [
        {
          "atom_index": 8856,
          "name": "N",
          "element": "N",
          "coord": [
            3.013400077819824,
            7.4857001304626465,
            -8.977800369262695
          ]
        },
        {
          "atom_index": 8857,
          "name": "CA",
          "element": "C",
          "coord": [
            2.9890999794006348,
            7.531199932098389,
            -9.11240005493164
          ]
        },
        {
          "atom_index": 8858,
          "name": "C",
          "element": "C",
          "coord": [
            2.8987998962402344,
            7.434299945831299,
            -9.190799713134766
          ]
        },
        {
          "atom_index": 8859,
          "name": "O",
          "element": "O",
          "coord": [
            2.9449000358581543,
            7.3333001136779785,
            -9.240900039672852
          ]
        },
        {
          "atom_index": 8860,
          "name": "CB",
          "element": "C",
          "coord": [
            3.11899995803833,
            7.5528998374938965,
            -9.184900283813477
          ]
        },
        {
          "atom_index": 8861,
          "name": "CG",
          "element": "C",
          "coord": [
            3.09879994392395,
            7.6296000480651855,
            -9.312299728393555
          ]
        },
        {
          "atom_index": 8862,
          "name": "CD",
          "element": "C",
          "coord": [
            3.218100070953369,
            7.621799945831299,
            -9.401800155639648
          ]
        },
        {
          "atom_index": 8863,
          "name": "OE1",
          "element": "O",
          "coord": [
            3.2523000240325928,
            7.515200138092041,
            -9.45259952545166
          ]
        },
        {
          "atom_index": 8864,
          "name": "NE2",
          "element": "N",
          "coord": [
            3.282900094985962,
            7.734300136566162,
            -9.421600341796875
          ]
        }
      ]
    },
    {
      "id": "E:123",
      "chain": "E",
      "resseq": 123,
      "icode": "",
      "resname": "ILE",
      "hetflag": " ",
      "sasa": 0.0,
      "atoms": [
        {
          "atom_index": 8865,
          "name": "N",
          "element": "N",
          "coord": [
            2.771199941635132,
            7.465700149536133,
            -9.202699661254883
          ]
        },
        {
          "atom_index": 8866,
          "name": "CA",
          "element": "C",
          "coord": [
            2.678499937057495,
            7.372200012207031,
            -9.264100074768066
          ]
        },
        {
          "atom_index": 8867,
          "name": "C",
          "element": "C",
          "coord": [
            2.6816999912261963,
            7.373000144958496,
            -9.414299964904785
          ]
        },
        {
          "atom_index": 8868,
          "name": "O",
          "element": "O",
          "coord": [
            2.7014999389648438,
            7.267600059509277,
            -9.474300384521484
          ]
        },
        {
          "atom_index": 8869,
          "name": "CB",
          "element": "C",
          "coord": [
            2.535900115966797,
            7.382999897003174,
            -9.201600074768066
          ]
        },
        {
          "atom_index": 8870,
          "name": "CG1",
          "element": "C",
          "coord": [
            2.5104000568389893,
            7.253799915313721,
            -9.125800132751465
          ]
        },
        {
          "atom_index": 8871,
          "name": "CG2",
          "element": "C",
          "coord": [
            2.430000066757202,
            7.397900104522705,
            -9.302000045776367
          ]
        },
        {
          "atom_index": 8872,
          "name": "CD1",
          "element": "C",
          "coord": [
            2.6459999084472656,
            7.177700042724609,
            -9.091500282287598
          ]
        }
      ]
    },
    {
      "id": "E:124",
      "chain": "E",
      "resseq": 124,
      "icode": "",
      "resname": "ILE",
      "hetflag": " ",
      "sasa": 0.0,
      "atoms": [
        {
          "atom_index": 8873,
          "name": "N",
          "element": "N",
          "coord": [
            2.663300037384033,
            7.490200042724609,
            -9.4753999710083
          ]
        },
        {
          "atom_index": 8874,
          "name": "CA",
          "element": "C",
          "coord": [
            2.680999994277954,
            7.50600004196167,
            -9.621299743652344
          ]
        },
        {
          "atom_index": 8875,
          "name": "C",
          "element": "C",
          "coord": [
            2.7757999897003174,
            7.621399879455566,
            -9.645999908447266
          ]
        },
        {
          "atom_index": 8876,
          "name": "O",
          "element": "O",
          "coord": [
            2.7418999671936035,
            7.739699840545654,
            -9.634699821472168
          ]
        },
        {
          "atom_index": 8877,
          "name": "CB",
          "element": "C",
          "coord": [
            2.5490000247955322,
            7.526199817657471,
            -9.69379997253418
          ]
        },
        {
          "atom_index": 8878,
          "name": "CG1",
          "element": "C",
          "coord": [
            2.4960999488830566,
            7.66510009765625,
            -9.662699699401855
          ]
        },
        {
          "atom_index": 8879,
          "name": "CG2",
          "element": "C",
          "coord": [
            2.446700096130371,
            7.420599937438965,
            -9.649499893188477
          ]
        },
        {
          "atom_index": 8880,
          "name": "CD1",
          "element": "C",
          "coord": [
            2.343100070953369,
            7.673900127410889,
            -9.660400390625
          ]
        }
      ]
    },
    {
      "id": "E:125",
      "chain": "E",
      "resseq": 125,
      "icode": "",
      "resname": "PRO",
      "hetflag": " ",
      "sasa": 3.427292823791504,
      "atoms": [
        {
          "atom_index": 8881,
          "name": "N",
          "element": "N",
          "coord": [
            2.8973000049591064,
            7.586299896240234,
            -9.676199913024902
          ]
        },
        {
          "atom_index": 8882,
          "name": "CA",
          "element": "C",
          "coord": [
            3.013000011444092,
            7.673900127410889,
            -9.691100120544434
          ]
        },
        {
          "atom_index": 8883,
          "name": "C",
          "element": "C",
          "coord": [
            2.994499921798706,
            7.778299808502197,
            -9.80109977722168
          ]
        },
        {
          "atom_index": 8884,
          "name": "O",
          "element": "O",
          "coord": [
            2.942500114440918,
            7.748799800872803,
            -9.910699844360352
          ]
        },
        {
          "atom_index": 8885,
          "name": "CB",
          "element": "C",
          "coord": [
            3.125499963760376,
            7.578199863433838,
            -9.724800109863281
          ]
        },
        {
          "atom_index": 8886,
          "name": "CG",
          "element": "C",
          "coord": [
            3.0543999671936035,
            7.445799827575684,
            -9.771599769592285
          ]
        },
        {
          "atom_index": 8887,
          "name": "CD",
          "element": "C",
          "coord": [
            2.9256999492645264,
            7.44350004196167,
            -9.69909954071045
          ]
        }
      ]
    },
    {
      "id": "E:125",
      "chain": "E",
      "resseq": 125,
      "icode": "",
      "resname": "LYS",
      "hetflag": " ",
      "sasa": 3.427292823791504,
      "atoms": [
        {
          "atom_index": 8888,
          "name": "N",
          "element": "N",
          "coord": [
            3.0381999015808105,
            7.899499893188477,
            -9.769399642944336
          ]
        },
        {
          "atom_index": 8889,
          "name": "CA",
          "element": "C",
          "coord": [
            3.0215001106262207,
            8.014399528503418,
            -9.855899810791016
          ]
        },
        {
          "atom_index": 8890,
          "name": "C",
          "element": "C",
          "coord": [
            3.0780999660491943,
            7.997700214385986,
            -9.995699882507324
          ]
        },
        {
          "atom_index": 8891,
          "name": "O",
          "element": "O",
          "coord": [
            3.0343000888824463,
            8.06470012664795,
            -10.088500022888184
          ]
        },
        {
          "atom_index": 8892,
          "name": "CB",
          "element": "C",
          "coord": [
            3.077899932861328,
            8.14210033416748,
            -9.791999816894531
          ]
        },
        {
          "atom_index": 8893,
          "name": "CG",
          "element": "C",
          "coord": [
            3.062999963760376,
            8.269100189208984,
            -9.878999710083008
          ]
        },
        {
          "atom_index": 8894,
          "name": "CD",
          "element": "C",
          "coord": [
            3.120300054550171,
            8.396599769592285,
            -9.815799713134766
          ]
        },
        {
          "atom_index": 8895,
          "name": "CE",
          "element": "C",
          "coord": [
            3.0155999660491943,
            8.465299606323242,
            -9.725700378417969
          ]
        },
        {
          "atom_index": 8896,
          "name": "NZ",
          "element": "N",
          "coord": [
            3.025099992752075,
            8.614800453186035,
            -9.728699684143066
          ]
        }
      ]
    },
    {
      "id": "E:125",
      "chain": "E",
      "resseq": 125,
      "icode": "",
      "resname": "SER",
      "hetflag": " ",
      "sasa": 3.427292823791504,
      "atoms": [
        {
          "atom_index": 8897,
          "name": "N",
          "element": "N",
          "coord": [
            3.1735000610351562,
            7.9095001220703125,
            -10.01509952545166
          ]
        },
        {
          "atom_index": 8898,
          "name": "CA",
          "element": "C",
          "coord": [
            3.2283999919891357,
            7.904799938201904,
            -10.147600173950195
          ]
        },
        {
          "atom_index": 8899,
          "name": "C",
          "element": "C",
          "coord": [
            3.1686999797821045,
            7.794300079345703,
            -10.23840045928955
          ]
        },
        {
          "atom_index": 8900,
          "name": "O",
          "element": "O",
          "coord": [
            3.213399887084961,
            7.775599956512451,
            -10.351400375366211
          ]
        },
        {
          "atom_index": 8901,
          "name": "CB",
          "element": "C",
          "coord": [
            3.378700017929077,
            7.899400234222412,
            -10.139599800109863
          ]
        },
        {
          "atom_index": 8902,
          "name": "OG",
          "element": "O",
          "coord": [
            3.418299913406372,
            7.7829999923706055,
            -10.07129955291748
          ]
        }
      ]
    },
    {
      "id": "E:126",
      "chain": "E",
      "resseq": 126,
      "icode": "",
      "resname": "SER",
      "hetflag": " ",
      "sasa": 0.22585824131965637,
      "atoms": [
        {
          "atom_index": 8903,
          "name": "N",
          "element": "N",
          "coord": [
            3.0664000511169434,
            7.722799777984619,
            -10.192099571228027
          ]
        },
        {
          "atom_index": 8904,
          "name": "CA",
          "element": "C",
          "coord": [
            3.0144999027252197,
            7.605100154876709,
            -10.265000343322754
          ]
        },
        {
          "atom_index": 8905,
          "name": "C",
          "element": "C",
          "coord": [
            2.9072999954223633,
            7.646100044250488,
            -10.35890007019043
          ]
        },
        {
          "atom_index": 8906,
          "name": "O",
          "element": "O",
          "coord": [
            2.8434998989105225,
            7.560999870300293,
            -10.42039966583252
          ]
        },
        {
          "atom_index": 8907,
          "name": "CB",
          "element": "C",
          "coord": [
            2.953399896621704,
            7.502999782562256,
            -10.168499946594238
          ]
        },
        {
          "atom_index": 8908,
          "name": "OG",
          "element": "O",
          "coord": [
            2.8587000370025635,
            7.5671000480651855,
            -10.082500457763672
          ]
        }
      ]
    },
    {
      "id": "E:127",
      "chain": "E",
      "resseq": 127,
      "icode": "",
      "resname": "TRP",
      "hetflag": " ",
      "sasa": 0.0,
      "atoms": [
        {
          "atom_index": 8909,
          "name": "N",
          "element": "N",
          "coord": [
            2.881999969482422,
            7.776599884033203,
            -10.364299774169922
          ]
        },
        {
          "atom_index": 8910,
          "name": "CA",
          "element": "C",
          "coord": [
            2.782099962234497,
            7.832099914550781,
            -10.45259952545166
          ]
        },
        {
          "atom_index": 8911,
          "name": "C",
          "element": "C",
          "coord": [
            2.85479998588562,
            7.8653998374938965,
            -10.57919979095459
          ]
        },
        {
          "atom_index": 8912,
          "name": "O",
          "element": "O",
          "coord": [
            2.8980000019073486,
            7.978400230407715,
            -10.59850025177002
          ]
        },
        {
          "atom_index": 8913,
          "name": "CB",
          "element": "C",
          "coord": [
            2.7258999347686768,
            7.957600116729736,
            -10.391599655151367
          ]
        },
        {
          "atom_index": 8914,
          "name": "CG",
          "element": "C",
          "coord": [
            2.6630001068115234,
            7.931099891662598,
            -10.260700225830078
          ]
        },
        {
          "atom_index": 8915,
          "name": "CD1",
          "element": "C",
          "coord": [
            2.709700107574463,
            7.966700077056885,
            -10.13700008392334
          ]
        },
        {
          "atom_index": 8916,
          "name": "CD2",
          "element": "C",
          "coord": [
            2.541100025177002,
            7.8618998527526855,
            -10.239100456237793
          ]
        },
        {
          "atom_index": 8917,
          "name": "NE1",
          "element": "N",
          "coord": [
            2.622499942779541,
            7.924300193786621,
            -10.04010009765625
          ]
        },
        {
          "atom_index": 8918,
          "name": "CE2",
          "element": "C",
          "coord": [
            2.5181000232696533,
            7.8597002029418945,
            -10.100299835205078
          ]
        },
        {
          "atom_index": 8919,
          "name": "CE3",
          "element": "C",
          "coord": [
            2.448499917984009,
            7.801599979400635,
            -10.324399948120117
          ]
        },
        {
          "atom_index": 8920,
          "name": "CZ2",
          "element": "C",
          "coord": [
            2.408900022506714,
            7.799200057983398,
            -10.044699668884277
          ]
        },
        {
          "atom_index": 8921,
          "name": "CZ3",
          "element": "C",
          "coord": [
            2.339099884033203,
            7.742300033569336,
            -10.269599914550781
          ]
        },
        {
          "atom_index": 8922,
          "name": "CH2",
          "element": "C",
          "coord": [
            2.3199000358581543,
            7.741199970245361,
            -10.130200386047363
          ]
        }
      ]
    },
    {
      "id": "E:128",
      "chain": "E",
      "resseq": 128,
      "icode": "",
      "resname": "SER",
      "hetflag": " ",
      "sasa": 3.323241710662842,
      "atoms": [
        {
          "atom_index": 8923,
          "name": "N",
          "element": "N",
          "coord": [
            2.8721001148223877,
            7.7652997970581055,
            -10.664199829101562
          ]
        },
        {
          "atom_index": 8924,
          "name": "CA",
          "element": "C",
          "coord": [
            2.9498000144958496,
            7.782400131225586,
            -10.785300254821777
          ]
        },
        {
          "atom_index": 8925,
          "name": "C",
          "element": "C",
          "coord": [
            2.867799997329712,
            7.862100124359131,
            -10.885700225830078
          ]
        },
        {
          "atom_index": 8926,
          "name": "O",
          "element": "O",
          "coord": [
            2.918800115585327,
            7.955399990081787,
            -10.948399543762207
          ]
        },
        {
          "atom_index": 8927,
          "name": "CB",
          "element": "C",
          "coord": [
            2.9862000942230225,
            7.646299839019775,
            -10.843799591064453
          ]
        },
        {
          "atom_index": 8928,
          "name": "OG",
          "element": "O",
          "coord": [
            2.8673999309539795,
            7.580599784851074,
            -10.884599685668945
          ]
        }
      ]
    },
    {
      "id": "E:129",
      "chain": "E",
      "resseq": 129,
      "icode": "",
      "resname": "SER",
      "hetflag": " ",
      "sasa": 0.4495096802711487,
      "atoms": [
        {
          "atom_index": 8929,
          "name": "N",
          "element": "N",
          "coord": [
            2.7400999069213867,
            7.827300071716309,
            -10.899700164794922
          ]
        },
        {
          "atom_index": 8930,
          "name": "CA",
          "element": "C",
          "coord": [
            2.6589999198913574,
            7.891300201416016,
            -11.002699851989746
          ]
        },
        {
          "atom_index": 8931,
          "name": "C",
          "element": "C",
          "coord": [
            2.56469988822937,
            8.000399589538574,
            -10.949299812316895
          ]
        },
        {
          "atom_index": 8932,
          "name": "O",
          "element": "O",
          "coord": [
            2.463599920272827,
            8.032299995422363,
            -11.012100219726562
          ]
        },
        {
          "atom_index": 8933,
          "name": "CB",
          "element": "C",
          "coord": [
            2.587599992752075,
            7.786200046539307,
            -11.08899974822998
          ]
        },
        {
          "atom_index": 8934,
          "name": "OG",
          "element": "O",
          "coord": [
            2.5262999534606934,
            7.6855998039245605,
            -11.010199546813965
          ]
        }
      ]
    },
    {
      "id": "E:130",
      "chain": "E",
      "resseq": 130,
      "icode": "",
      "resname": "HIS",
      "hetflag": " ",
      "sasa": 0.0,
      "atoms": [
        {
          "atom_index": 8935,
          "name": "N",
          "element": "N",
          "coord": [
            2.5992000102996826,
            8.057600021362305,
            -10.833600044250488
          ]
        },
        {
          "atom_index": 8936,
          "name": "CA",
          "element": "C",
          "coord": [
            2.537100076675415,
            8.182100296020508,
            -10.784700393676758
          ]
        },
        {
          "atom_index": 8937,
          "name": "C",
          "element": "C",
          "coord": [
            2.645900011062622,
            8.27180004119873,
            -10.72819995880127
          ]
        },
        {
          "atom_index": 8938,
          "name": "O",
          "element": "O",
          "coord": [
            2.7532999515533447,
            8.225600242614746,
            -10.699199676513672
          ]
        },
        {
          "atom_index": 8939,
          "name": "CB",
          "element": "C",
          "coord": [
            2.4326000213623047,
            8.155799865722656,
            -10.675600051879883
          ]
        },
        {
          "atom_index": 8940,
          "name": "CG",
          "element": "C",
          "coord": [
            2.31820011138916,
            8.070799827575684,
            -10.71969985961914
          ]
        },
        {
          "atom_index": 8941,
          "name": "ND1",
          "element": "N",
          "coord": [
            2.327899932861328,
            7.934199810028076,
            -10.735099792480469
          ]
        },
        {
          "atom_index": 8942,
          "name": "CD2",
          "element": "C",
          "coord": [
            2.1909000873565674,
            8.102700233459473,
            -10.751500129699707
          ]
        },
        {
          "atom_index": 8943,
          "name": "CE1",
          "element": "C",
          "coord": [
            2.2114999294281006,
            7.886000156402588,
            -10.775899887084961
          ]
        },
        {
          "atom_index": 8944,
          "name": "NE2",
          "element": "N",
          "coord": [
            2.1268999576568604,
            7.986700057983398,
            -10.786999702453613
          ]
        }
      ]
    },
    {
      "id": "E:131",
      "chain": "E",
      "resseq": 131,
      "icode": "",
      "resname": "GLU",
      "hetflag": " ",
      "sasa": 0.2837687134742737,
      "atoms": [
        {
          "atom_index": 8945,
          "name": "N",
          "element": "N",
          "coord": [
            2.6166999340057373,
            8.399800300598145,
            -10.711400032043457
          ]
        },
        {
          "atom_index": 8946,
          "name": "CA",
          "element": "C",
          "coord": [
            2.7079999446868896,
            8.49489974975586,
            -10.649100303649902
          ]
        },
        {
          "atom_index": 8947,
          "name": "C",
          "element": "C",
          "coord": [
            2.695499897003174,
            8.495699882507324,
            -10.497200012207031
          ]
        },
        {
          "atom_index": 8948,
          "name": "O",
          "element": "O",
          "coord": [
            2.591099977493286,
            8.53689956665039,
            -10.439399719238281
          ]
        },
        {
          "atom_index": 8949,
          "name": "CB",
          "element": "C",
          "coord": [
            2.6786999702453613,
            8.635499954223633,
            -10.699299812316895
          ]
        },
        {
          "atom_index": 8950,
          "name": "CG",
          "element": "C",
          "coord": [
            2.7439000606536865,
            8.668899536132812,
            -10.82960033416748
          ]
        },
        {
          "atom_index": 8951,
          "name": "CD",
          "element": "C",
          "coord": [
            2.8917999267578125,
            8.68120002746582,
            -10.81350040435791
          ]
        },
        {
          "atom_index": 8952,
          "name": "OE1",
          "element": "O",
          "coord": [
            2.934799909591675,
            8.703900337219238,
            -10.697099685668945
          ]
        },
        {
          "atom_index": 8953,
          "name": "OE2",
          "element": "O",
          "coord": [
            2.964400053024292,
            8.666999816894531,
            -10.91510009765625
          ]
        }
      ]
    },
    {
      "id": "E:132",
      "chain": "E",
      "resseq": 132,
      "icode": "",
      "resname": "ALA",
      "hetflag": " ",
      "sasa": 0.0,
      "atoms": [
        {
          "atom_index": 8954,
          "name": "N",
          "element": "N",
          "coord": [
            2.8032000064849854,
            8.453100204467773,
            -10.4306001663208
          ]
        },
        {
          "atom_index": 8955,
          "name": "CA",
          "element": "C",
          "coord": [
            2.801800012588501,
            8.44260025024414,
            -10.281900405883789
          ]
        },
        {
          "atom_index": 8956,
          "name": "C",
          "element": "C",
          "coord": [
            2.861299991607666,
            8.56350040435791,
            -10.21150016784668
          ]
        },
        {
          "atom_index": 8957,
          "name": "O",
          "element": "O",
          "coord": [
            2.820499897003174,
            8.600799560546875,
            -10.101499557495117
          ]
        },
        {
          "atom_index": 8958,
          "name": "CB",
          "element": "C",
          "coord": [
            2.873300075531006,
            8.316699981689453,
            -10.23550033569336
          ]
        }
      ]
    },
    {
      "id": "E:133",
      "chain": "E",
      "resseq": 133,
      "icode": "",
      "resname": "SER",
      "hetflag": " ",
      "sasa": 0.5162473917007446,
      "atoms": [
        {
          "atom_index": 8959,
          "name": "N",
          "element": "N",
          "coord": [
            2.957200050354004,
            8.62559986114502,
            -10.275899887084961
          ]
        },
        {
          "atom_index": 8960,
          "name": "CA",
          "element": "C",
          "coord": [
            3.028599977493286,
            8.729499816894531,
            -10.209400177001953
          ]
        },
        {
          "atom_index": 8961,
          "name": "C",
          "element": "C",
          "coord": [
            2.9769999980926514,
            8.870200157165527,
            -10.240699768066406
          ]
        },
        {
          "atom_index": 8962,
          "name": "O",
          "element": "O",
          "coord": [
            3.050100088119507,
            8.967000007629395,
            -10.21619987487793
          ]
        },
        {
          "atom_index": 8963,
          "name": "CB",
          "element": "C",
          "coord": [
            3.1731998920440674,
            8.717300415039062,
            -10.249500274658203
          ]
        },
        {
          "atom_index": 8964,
          "name": "OG",
          "element": "O",
          "coord": [
            3.174499988555908,
            8.696000099182129,
            -10.390000343322754
          ]
        }
      ]
    },
    {
      "id": "E:133",
      "chain": "E",
      "resseq": 133,
      "icode": "",
      "resname": "LEU",
      "hetflag": " ",
      "sasa": 0.5162473917007446,
      "atoms": [
        {
          "atom_index": 8965,
          "name": "N",
          "element": "N",
          "coord": [
            2.854300022125244,
            8.884099960327148,
            -10.292499542236328
          ]
        },
        {
          "atom_index": 8966,
          "name": "CA",
          "element": "C",
          "coord": [
            2.80430006980896,
            9.017499923706055,
            -10.329099655151367
          ]
        },
        {
          "atom_index": 8967,
          "name": "C",
          "element": "C",
          "coord": [
            2.6933999061584473,
            9.070300102233887,
            -10.241100311279297
          ]
        },
        {
          "atom_index": 8968,
          "name": "O",
          "element": "O",
          "coord": [
            2.671600103378296,
            9.191200256347656,
            -10.235099792480469
          ]
        },
        {
          "atom_index": 8969,
          "name": "CB",
          "element": "C",
          "coord": [
            2.75600004196167,
            9.023300170898438,
            -10.472900390625
          ]
        },
        {
          "atom_index": 8970,
          "name": "CG",
          "element": "C",
          "coord": [
            2.851300001144409,
            9.029999732971191,
            -10.592499732971191
          ]
        },
        {
          "atom_index": 8971,
          "name": "CD1",
          "element": "C",
          "coord": [
            2.773200035095215,
            9.09119987487793,
            -10.70460033416748
          ]
        },
        {
          "atom_index": 8972,
          "name": "CD2",
          "element": "C",
          "coord": [
            2.97979998588562,
            9.108499526977539,
            -10.566699981689453
          ]
        }
      ]
    },
    {
      "id": "E:134",
      "chain": "E",
      "resseq": 134,
      "icode": "",
      "resname": "GLY",
      "hetflag": " ",
      "sasa": 0.0,
      "atoms": [
        {
          "atom_index": 8973,
          "name": "N",
          "element": "N",
          "coord": [
            2.6203999519348145,
            8.980999946594238,
            -10.174699783325195
          ]
        },
        {
          "atom_index": 8974,
          "name": "CA",
          "element": "C",
          "coord": [
            2.5048999786376953,
            9.021200180053711,
            -10.094200134277344
          ]
        },
        {
          "atom_index": 8975,
          "name": "C",
          "element": "C",
          "coord": [
            2.550299882888794,
            9.100700378417969,
            -9.973999977111816
          ]
        },
        {
          "atom_index": 8976,
          "name": "O",
          "element": "O",
          "coord": [
            2.575700044631958,
            9.04520034790039,
            -9.866600036621094
          ]
        }
      ]
    },
    {
      "id": "E:135",
      "chain": "E",
      "resseq": 135,
      "icode": "",
      "resname": "VAL",
      "hetflag": " ",
      "sasa": 0.0,
      "atoms": [
        {
          "atom_index": 8977,
          "name": "N",
          "element": "N",
          "coord": [
            2.5592000484466553,
            9.231599807739258,
            -9.991900444030762
          ]
        },
        {
          "atom_index": 8978,
          "name": "CA",
          "element": "C",
          "coord": [
            2.623199939727783,
            9.320699691772461,
            -9.897500038146973
          ]
        },
        {
          "atom_index": 8979,
          "name": "C",
          "element": "C",
          "coord": [
            2.551800012588501,
            9.455699920654297,
            -9.897600173950195
          ]
        },
        {
          "atom_index": 8980,
          "name": "O",
          "element": "O",
          "coord": [
            2.5083000659942627,
            9.501999855041504,
            -10.003100395202637
          ]
        },
        {
          "atom_index": 8981,
          "name": "CB",
          "element": "C",
          "coord": [
            2.7683000564575195,
            9.338800430297852,
            -9.939000129699707
          ]
        },
        {
          "atom_index": 8982,
          "name": "CG1",
          "element": "C",
          "coord": [
            2.819499969482422,
            9.473199844360352,
            -9.902199745178223
          ]
        },
        {
          "atom_index": 8983,
          "name": "CG2",
          "element": "C",
          "coord": [
            2.8499999046325684,
            9.23390007019043,
            -9.87339973449707
          ]
        }
      ]
    },
    {
      "id": "E:136",
      "chain": "E",
      "resseq": 136,
      "icode": "",
      "resname": "SER",
      "hetflag": " ",
      "sasa": 0.0,
      "atoms": [
        {
          "atom_index": 8984,
          "name": "N",
          "element": "N",
          "coord": [
            2.537899971008301,
            9.520700454711914,
            -9.782299995422363
          ]
        },
        {
          "atom_index": 8985,
          "name": "CA",
          "element": "C",
          "coord": [
            2.4686999320983887,
            9.649900436401367,
            -9.782899856567383
          ]
        },
        {
          "atom_index": 8986,
          "name": "C",
          "element": "C",
          "coord": [
            2.5264999866485596,
            9.751700401306152,
            -9.684800148010254
          ]
        },
        {
          "atom_index": 8987,
          "name": "O",
          "element": "O",
          "coord": [
            2.596299886703491,
            9.716300010681152,
            -9.588199615478516
          ]
        },
        {
          "atom_index": 8988,
          "name": "CB",
          "element": "C",
          "coord": [
            2.3194000720977783,
            9.630499839782715,
            -9.75730037689209
          ]
        },
        {
          "atom_index": 8989,
          "name": "OG",
          "element": "O",
          "coord": [
            2.2815001010894775,
            9.692099571228027,
            -9.637200355529785
          ]
        }
      ]
    },
    {
      "id": "E:137",
      "chain": "E",
      "resseq": 137,
      "icode": "",
      "resname": "SER",
      "hetflag": " ",
      "sasa": 0.7655438184738159,
      "atoms": [
        {
          "atom_index": 8990,
          "name": "N",
          "element": "N",
          "coord": [
            2.496299982070923,
            9.878800392150879,
            -9.707900047302246
          ]
        },
        {
          "atom_index": 8991,
          "name": "CA",
          "element": "C",
          "coord": [
            2.5455000400543213,
            9.981900215148926,
            -9.617899894714355
          ]
        },
        {
          "atom_index": 8992,
          "name": "C",
          "element": "C",
          "coord": [
            2.4758999347686768,
            9.981399536132812,
            -9.482099533081055
          ]
        },
        {
          "atom_index": 8993,
          "name": "O",
          "element": "O",
          "coord": [
            2.5244998931884766,
            10.041399955749512,
            -9.387499809265137
          ]
        },
        {
          "atom_index": 8994,
          "name": "CB",
          "element": "C",
          "coord": [
            2.5457000732421875,
            10.121199607849121,
            -9.683300018310547
          ]
        },
        {
          "atom_index": 8995,
          "name": "OG",
          "element": "O",
          "coord": [
            2.4267001152038574,
            10.150099754333496,
            -9.753100395202637
          ]
        }
      ]
    },
    {
      "id": "E:138",
      "chain": "E",
      "resseq": 138,
      "icode": "",
      "resname": "ALA",
      "hetflag": " ",
      "sasa": 0.0,
      "atoms": [
        {
          "atom_index": 8996,
          "name": "N",
          "element": "N",
          "coord": [
            2.361599922180176,
            9.914899826049805,
            -9.472900390625
          ]
        },
        {
          "atom_index": 8997,
          "name": "CA",
          "element": "C",
          "coord": [
            2.2952001094818115,
            9.896900177001953,
            -9.344900131225586
          ]
        },
        {
          "atom_index": 8998,
          "name": "C",
          "element": "C",
          "coord": [
            2.382499933242798,
            9.818900108337402,
            -9.244400024414062
          ]
        },
        {
          "atom_index": 8999,
          "name": "O",
          "element": "O",
          "coord": [
            2.369499921798706,
            9.838600158691406,
            -9.123900413513184
          ]
        },
        {
          "atom_index": 9000,
          "name": "CB",
          "element": "C",
          "coord": [
            2.1621999740600586,
            9.827400207519531,
            -9.3641996383667
          ]
        }
      ]
    },
    {
      "id": "E:139",
      "chain": "E",
      "resseq": 139,
      "icode": "",
      "resname": "CYS",
      "hetflag": " ",
      "sasa": 0.0,
      "atoms": [
        {
          "atom_index": 9001,
          "name": "N",
          "element": "N",
          "coord": [
            2.4702000617980957,
            9.73009967803955,
            -9.291899681091309
          ]
        },
        {
          "atom_index": 9002,
          "name": "CA",
          "element": "C",
          "coord": [
            2.55679988861084,
            9.651300430297852,
            -9.201899528503418
          ]
        },
        {
          "atom_index": 9003,
          "name": "C",
          "element": "C",
          "coord": [
            2.7005999088287354,
            9.687600135803223,
            -9.220800399780273
          ]
        },
        {
          "atom_index": 9004,
          "name": "O",
          "element": "O",
          "coord": [
            2.7792999744415283,
            9.606100082397461,
            -9.265899658203125
          ]
        },
        {
          "atom_index": 9005,
          "name": "CB",
          "element": "C",
          "coord": [
            2.540800094604492,
            9.502699851989746,
            -9.225099563598633
          ]
        },
        {
          "atom_index": 9006,
          "name": "SG",
          "element": "S",
          "coord": [
            2.3714001178741455,
            9.46150016784668,
            -9.228500366210938
          ]
        }
      ]
    },
    {
      "id": "E:140",
      "chain": "E",
      "resseq": 140,
      "icode": "",
      "resname": "PRO",
      "hetflag": " ",
      "sasa": 0.22585824131965637,
      "atoms": [
        {
          "atom_index": 9007,
          "name": "N",
          "element": "N",
          "coord": [
            2.7363998889923096,
            9.81029987335205,
            -9.183500289916992
          ]
        },
        {
          "atom_index": 9008,
          "name": "CA",
          "element": "C",
          "coord": [
            2.8714001178741455,
            9.851900100708008,
            -9.21720027923584
          ]
        },
        {
          "atom_index": 9009,
          "name": "C",
          "element": "C",
          "coord": [
            2.968600034713745,
            9.7746000289917,
            -9.132800102233887
          ]
        },
        {
          "atom_index": 9010,
          "name": "O",
          "element": "O",
          "coord": [
            2.9511001110076904,
            9.763299942016602,
            -9.01099967956543
          ]
        },
        {
          "atom_index": 9011,
          "name": "CB",
          "element": "C",
          "coord": [
            2.8740999698638916,
            10.000399589538574,
            -9.18019962310791
          ]
        },
        {
          "atom_index": 9012,
          "name": "CG",
          "element": "C",
          "coord": [
            2.7664999961853027,
            10.01669979095459,
            -9.07960033416748
          ]
        },
        {
          "atom_index": 9013,
          "name": "CD",
          "element": "C",
          "coord": [
            2.6621999740600586,
            9.913100242614746,
            -9.107999801635742
          ]
        }
      ]
    },
    {
      "id": "E:141",
      "chain": "E",
      "resseq": 141,
      "icode": "",
      "resname": "TYR",
      "hetflag": " ",
      "sasa": 0.0,
      "atoms": [
        {
          "atom_index": 9014,
          "name": "N",
          "element": "N",
          "coord": [
            3.069000005722046,
            9.715900421142578,
            -9.194899559020996
          ]
        },
        {
          "atom_index": 9015,
          "name": "CA",
          "element": "C",
          "coord": [
            3.1673998832702637,
            9.652700424194336,
            -9.111000061035156
          ]
        },
        {
          "atom_index": 9016,
          "name": "C",
          "element": "C",
          "coord": [
            3.2783000469207764,
            9.751399993896484,
            -9.074199676513672
          ]
        },
        {
          "atom_index": 9017,
          "name": "O",
          "element": "O",
          "coord": [
            3.2708001136779785,
            9.813899993896484,
            -8.967499732971191
          ]
        },
        {
          "atom_index": 9018,
          "name": "CB",
          "element": "C",
          "coord": [
            3.219599962234497,
            9.522600173950195,
            -9.167799949645996
          ]
        },
        {
          "atom_index": 9019,
          "name": "CG",
          "element": "C",
          "coord": [
            3.3089001178741455,
            9.454000473022461,
            -9.068900108337402
          ]
        },
        {
          "atom_index": 9020,
          "name": "CD1",
          "element": "C",
          "coord": [
            3.261899948120117,
            9.351099967956543,
            -8.986499786376953
          ]
        },
        {
          "atom_index": 9021,
          "name": "CD2",
          "element": "C",
          "coord": [
            3.4414000511169434,
            9.494999885559082,
            -9.055500030517578
          ]
        },
        {
          "atom_index": 9022,
          "name": "CE1",
          "element": "C",
          "coord": [
            3.3461999893188477,
            9.289400100708008,
            -8.894100189208984
          ]
        },
        {
          "atom_index": 9023,
          "name": "CE2",
          "element": "C",
          "coord": [
            3.5260000228881836,
            9.435700416564941,
            -8.965800285339355
          ]
        },
        {
          "atom_index": 9024,
          "name": "CZ",
          "element": "C",
          "coord": [
            3.4797000885009766,
            9.332799911499023,
            -8.884599685668945
          ]
        },
        {
          "atom_index": 9025,
          "name": "OH",
          "element": "O",
          "coord": [
            3.574199914932251,
            9.276900291442871,
            -8.796600341796875
          ]
        }
      ]
    },
    {
      "id": "E:142",
      "chain": "E",
      "resseq": 142,
      "icode": "",
      "resname": "GLN",
      "hetflag": " ",
      "sasa": 6.907490253448486,
      "atoms": [
        {
          "atom_index": 9026,
          "name": "N",
          "element": "N",
          "coord": [
            3.381500005722046,
            9.76710033416748,
            -9.156000137329102
          ]
        },
        {
          "atom_index": 9027,
          "name": "CA",
          "element": "C",
          "coord": [
            3.483799934387207,
            9.862000465393066,
            -9.113499641418457
          ]
        },
        {
          "atom_index": 9028,
          "name": "C",
          "element": "C",
          "coord": [
            3.4885001182556152,
            9.980299949645996,
            -9.207200050354004
          ]
        },
        {
          "atom_index": 9029,
          "name": "O",
          "element": "O",
          "coord": [
            3.5954999923706055,
            10.02180004119873,
            -9.25629997253418
          ]
        },
        {
          "atom_index": 9030,
          "name": "CB",
          "element": "C",
          "coord": [
            3.6184000968933105,
            9.795000076293945,
            -9.098199844360352
          ]
        },
        {
          "atom_index": 9031,
          "name": "CG",
          "element": "C",
          "coord": [
            3.633699893951416,
            9.725600242614746,
            -8.965900421142578
          ]
        },
        {
          "atom_index": 9032,
          "name": "CD",
          "element": "C",
          "coord": [
            3.7553000450134277,
            9.636099815368652,
            -8.965299606323242
          ]
        },
        {
          "atom_index": 9033,
          "name": "OE1",
          "element": "O",
          "coord": [
            3.870300054550171,
            9.683600425720215,
            -8.958499908447266
          ]
        },
        {
          "atom_index": 9034,
          "name": "NE2",
          "element": "N",
          "coord": [
            3.7320001125335693,
            9.505200386047363,
            -8.974200248718262
          ]
        }
      ]
    },
    {
      "id": "E:143",
      "chain": "E",
      "resseq": 143,
      "icode": "",
      "resname": "GLY",
      "hetflag": " ",
      "sasa": 3.2726869583129883,
      "atoms": [
        {
          "atom_index": 9035,
          "name": "N",
          "element": "N",
          "coord": [
            3.369999885559082,
            10.036100387573242,
            -9.229999542236328
          ]
        },
        {
          "atom_index": 9036,
          "name": "CA",
          "element": "C",
          "coord": [
            3.3559000492095947,
            10.139200210571289,
            -9.33080005645752
          ]
        },
        {
          "atom_index": 9037,
          "name": "C",
          "element": "C",
          "coord": [
            3.305000066757202,
            10.069199562072754,
            -9.454400062561035
          ]
        },
        {
          "atom_index": 9038,
          "name": "O",
          "element": "O",
          "coord": [
            3.2077999114990234,
            10.114800453186035,
            -9.516400337219238
          ]
        }
      ]
    },
    {
      "id": "E:144",
      "chain": "E",
      "resseq": 144,
      "icode": "",
      "resname": "LYS",
      "hetflag": " ",
      "sasa": 5.968601226806641,
      "atoms": [
        {
          "atom_index": 9039,
          "name": "N",
          "element": "N",
          "coord": [
            3.368799924850464,
            9.956999778747559,
            -9.48960018157959
          ]
        },
        {
          "atom_index": 9040,
          "name": "CA",
          "element": "C",
          "coord": [
            3.3183999061584473,
            9.874500274658203,
            -9.597800254821777
          ]
        },
        {
          "atom_index": 9041,
          "name": "C",
          "element": "C",
          "coord": [
            3.1867001056671143,
            9.82509994506836,
            -9.552800178527832
          ]
        },
        {
          "atom_index": 9042,
          "name": "O",
          "element": "O",
          "coord": [
            3.1686999797821045,
            9.793499946594238,
            -9.436200141906738
          ]
        },
        {
          "atom_index": 9043,
          "name": "CB",
          "element": "C",
          "coord": [
            3.4082000255584717,
            9.755900382995605,
            -9.630200386047363
          ]
        },
        {
          "atom_index": 9044,
          "name": "CG",
          "element": "C",
          "coord": [
            3.5071001052856445,
            9.781100273132324,
            -9.748200416564941
          ]
        },
        {
          "atom_index": 9045,
          "name": "CD",
          "element": "C",
          "coord": [
            3.527100086212158,
            9.653900146484375,
            -9.835700035095215
          ]
        },
        {
          "atom_index": 9046,
          "name": "CE",
          "element": "C",
          "coord": [
            3.648900032043457,
            9.66349983215332,
            -9.933099746704102
          ]
        },
        {
          "atom_index": 9047,
          "name": "NZ",
          "element": "N",
          "coord": [
            3.674999952316284,
            9.538100242614746,
            -10.013299942016602
          ]
        }
      ]
    },
    {
      "id": "E:145",
      "chain": "E",
      "resseq": 145,
      "icode": "",
      "resname": "SER",
      "hetflag": " ",
      "sasa": 0.0,
      "atoms": [
        {
          "atom_index": 9048,
          "name": "N",
          "element": "N",
          "coord": [
            3.0927999019622803,
            9.823200225830078,
            -9.645000457763672
          ]
        },
        {
          "atom_index": 9049,
          "name": "CA",
          "element": "C",
          "coord": [
            2.961899995803833,
            9.773599624633789,
            -9.614299774169922
          ]
        },
        {
          "atom_index": 9050,
          "name": "C",
          "element": "C",
          "coord": [
            2.9697999954223633,
            9.622900009155273,
            -9.625200271606445
          ]
        },
        {
          "atom_index": 9051,
          "name": "O",
          "element": "O",
          "coord": [
            3.063199996948242,
            9.568400382995605,
            -9.681300163269043
          ]
        },
        {
          "atom_index": 9052,
          "name": "CB",
          "element": "C",
          "coord": [
            2.856600046157837,
            9.836099624633789,
            -9.706700325012207
          ]
        },
        {
          "atom_index": 9053,
          "name": "OG",
          "element": "O",
          "coord": [
            2.856300115585327,
            9.774999618530273,
            -9.8326997756958
          ]
        }
      ]
    },
    {
      "id": "E:146",
      "chain": "E",
      "resseq": 146,
      "icode": "",
      "resname": "SER",
      "hetflag": " ",
      "sasa": 0.0,
      "atoms": [
        {
          "atom_index": 9054,
          "name": "N",
          "element": "N",
          "coord": [
            2.8705999851226807,
            9.555700302124023,
            -9.569700241088867
          ]
        },
        {
          "atom_index": 9055,
          "name": "CA",
          "element": "C",
          "coord": [
            2.8817999362945557,
            9.413100242614746,
            -9.542499542236328
          ]
        },
        {
          "atom_index": 9056,
          "name": "C",
          "element": "C",
          "coord": [
            2.746299982070923,
            9.359199523925781,
            -9.498200416564941
          ]
        },
        {
          "atom_index": 9057,
          "name": "O",
          "element": "O",
          "coord": [
            2.6447999477386475,
            9.41670036315918,
            -9.536100387573242
          ]
        },
        {
          "atom_index": 9058,
          "name": "CB",
          "element": "C",
          "coord": [
            2.9907000064849854,
            9.390199661254883,
            -9.437299728393555
          ]
        },
        {
          "atom_index": 9059,
          "name": "OG",
          "element": "O",
          "coord": [
            2.961899995803833,
            9.274100303649902,
            -9.362299919128418
          ]
        }
      ]
    },
    {
      "id": "E:147",
      "chain": "E",
      "resseq": 147,
      "icode": "",
      "resname": "PHE",
      "hetflag": " ",
      "sasa": 0.0,
      "atoms": [
        {
          "atom_index": 9060,
          "name": "N",
          "element": "N",
          "coord": [
            2.74399995803833,
            9.252400398254395,
            -9.417900085449219
          ]
        },
        {
          "atom_index": 9061,
          "name": "CA",
          "element": "C",
          "coord": [
            2.6205999851226807,
            9.174599647521973,
            -9.392200469970703
          ]
        },
        {
          "atom_index": 9062,
          "name": "C",
          "element": "C",
          "coord": [
            2.647599935531616,
            9.06760025024414,
            -9.286600112915039
          ]
        },
        {
          "atom_index": 9063,
          "name": "O",
          "element": "O",
          "coord": [
            2.762500047683716,
            9.03439998626709,
            -9.26200008392334
          ]
        },
        {
          "atom_index": 9064,
          "name": "CB",
          "element": "C",
          "coord": [
            2.5776000022888184,
            9.107600212097168,
            -9.522600173950195
          ]
        },
        {
          "atom_index": 9065,
          "name": "CG",
          "element": "C",
          "coord": [
            2.4433999061584473,
            9.046699523925781,
            -9.518799781799316
          ]
        },
        {
          "atom_index": 9066,
          "name": "CD1",
          "element": "C",
          "coord": [
            2.3285000324249268,
            9.124899864196777,
            -9.526900291442871
          ]
        },
        {
          "atom_index": 9067,
          "name": "CD2",
          "element": "C",
          "coord": [
            2.429500102996826,
            8.90820026397705,
            -9.510899543762207
          ]
        },
        {
          "atom_index": 9068,
          "name": "CE1",
          "element": "C",
          "coord": [
            2.2011001110076904,
            9.065099716186523,
            -9.525899887084961
          ]
        },
        {
          "atom_index": 9069,
          "name": "CE2",
          "element": "C",
          "coord": [
            2.3001999855041504,
            8.847999572753906,
            -9.508500099182129
          ]
        },
        {
          "atom_index": 9070,
          "name": "CZ",
          "element": "C",
          "coord": [
            2.187700033187866,
            8.926899909973145,
            -9.51669979095459
          ]
        }
      ]
    },
    {
      "id": "E:148",
      "chain": "E",
      "resseq": 148,
      "icode": "",
      "resname": "PHE",
      "hetflag": " ",
      "sasa": 0.0,
      "atoms": [
        {
          "atom_index": 9071,
          "name": "N",
          "element": "N",
          "coord": [
            2.5420000553131104,
            9.014699935913086,
            -9.225000381469727
          ]
        },
        {
          "atom_index": 9072,
          "name": "CA",
          "element": "C",
          "coord": [
            2.551800012588501,
            8.90250015258789,
            -9.131799697875977
          ]
        },
        {
          "atom_index": 9073,
          "name": "C",
          "element": "C",
          "coord": [
            2.6507999897003174,
            8.79740047454834,
            -9.177200317382812
          ]
        },
        {
          "atom_index": 9074,
          "name": "O",
          "element": "O",
          "coord": [
            2.648699998855591,
            8.75570011138916,
            -9.292799949645996
          ]
        },
        {
          "atom_index": 9075,
          "name": "CB",
          "element": "C",
          "coord": [
            2.4179000854492188,
            8.835200309753418,
            -9.116800308227539
          ]
        },
        {
          "atom_index": 9076,
          "name": "CG",
          "element": "C",
          "coord": [
            2.307300090789795,
            8.927599906921387,
            -9.076600074768066
          ]
        },
        {
          "atom_index": 9077,
          "name": "CD1",
          "element": "C",
          "coord": [
            2.2077999114990234,
            8.960399627685547,
            -9.164799690246582
          ]
        },
        {
          "atom_index": 9078,
          "name": "CD2",
          "element": "C",
          "coord": [
            2.300100088119507,
            8.9798002243042,
            -8.94849967956543
          ]
        },
        {
          "atom_index": 9079,
          "name": "CE1",
          "element": "C",
          "coord": [
            2.1015000343322754,
            9.045599937438965,
            -9.128000259399414
          ]
        },
        {
          "atom_index": 9080,
          "name": "CE2",
          "element": "C",
          "coord": [
            2.195199966430664,
            9.064499855041504,
            -8.911100387573242
          ]
        },
        {
          "atom_index": 9081,
          "name": "CZ",
          "element": "C",
          "coord": [
            2.0957999229431152,
            9.09749984741211,
            -9.001999855041504
          ]
        }
      ]
    },
    {
      "id": "E:149",
      "chain": "E",
      "resseq": 149,
      "icode": "",
      "resname": "ARG",
      "hetflag": " ",
      "sasa": 0.5697336792945862,
      "atoms": [
        {
          "atom_index": 9082,
          "name": "N",
          "element": "N",
          "coord": [
            2.7363998889923096,
            8.754199981689453,
            -9.085399627685547
          ]
        },
        {
          "atom_index": 9083,
          "name": "CA",
          "element": "C",
          "coord": [
            2.8406999111175537,
            8.65719985961914,
            -9.11299991607666
          ]
        },
        {
          "atom_index": 9084,
          "name": "C",
          "element": "C",
          "coord": [
            2.7901999950408936,
            8.514300346374512,
            -9.123900413513184
          ]
        },
        {
          "atom_index": 9085,
          "name": "O",
          "element": "O",
          "coord": [
            2.839900016784668,
            8.437299728393555,
            -9.202400207519531
          ]
        },
        {
          "atom_index": 9086,
          "name": "CB",
          "element": "C",
          "coord": [
            2.944000005722046,
            8.663000106811523,
            -9.002900123596191
          ]
        },
        {
          "atom_index": 9087,
          "name": "CG",
          "element": "C",
          "coord": [
            3.031899929046631,
            8.787400245666504,
            -9.008600234985352
          ]
        },
        {
          "atom_index": 9088,
          "name": "CD",
          "element": "C",
          "coord": [
            3.1791999340057373,
            8.749600410461426,
            -8.980999946594238
          ]
        },
        {
          "atom_index": 9089,
          "name": "NE",
          "element": "N",
          "coord": [
            3.2720999717712402,
            8.859000205993652,
            -9.010100364685059
          ]
        },
        {
          "atom_index": 9090,
          "name": "CZ",
          "element": "C",
          "coord": [
            3.4052000045776367,
            8.847900390625,
            -9.003000259399414
          ]
        },
        {
          "atom_index": 9091,
          "name": "NH1",
          "element": "N",
          "coord": [
            3.4619998931884766,
            8.730299949645996,
            -8.97029972076416
          ]
        },
        {
          "atom_index": 9092,
          "name": "NH2",
          "element": "N",
          "coord": [
            3.4839999675750732,
            8.953300476074219,
            -9.030099868774414
          ]
        }
      ]
    },
    {
      "id": "E:150",
      "chain": "E",
      "resseq": 150,
      "icode": "",
      "resname": "ASN",
      "hetflag": " ",
      "sasa": 0.0,
      "atoms": [
        {
          "atom_index": 9093,
          "name": "N",
          "element": "N",
          "coord": [
            2.6900999546051025,
            8.477299690246582,
            -9.04699993133545
          ]
        },
        {
          "atom_index": 9094,
          "name": "CA",
          "element": "C",
          "coord": [
            2.6554999351501465,
            8.335599899291992,
            -9.0378999710083
          ]
        },
        {
          "atom_index": 9095,
          "name": "C",
          "element": "C",
          "coord": [
            2.5548999309539795,
            8.288900375366211,
            -9.14330005645752
          ]
        },
        {
          "atom_index": 9096,
          "name": "O",
          "element": "O",
          "coord": [
            2.494800090789795,
            8.178999900817871,
            -9.134900093078613
          ]
        },
        {
          "atom_index": 9097,
          "name": "CB",
          "element": "C",
          "coord": [
            2.603300094604492,
            8.307299613952637,
            -8.898200035095215
          ]
        },
        {
          "atom_index": 9098,
          "name": "CG",
          "element": "C",
          "coord": [
            2.7042999267578125,
            8.34160041809082,
            -8.79419994354248
          ]
        },
        {
          "atom_index": 9099,
          "name": "OD1",
          "element": "O",
          "coord": [
            2.828000068664551,
            8.321100234985352,
            -8.815999984741211
          ]
        },
        {
          "atom_index": 9100,
          "name": "ND2",
          "element": "N",
          "coord": [
            2.656100034713745,
            8.39799976348877,
            -8.680700302124023
          ]
        }
      ]
    },
    {
      "id": "E:151",
      "chain": "E",
      "resseq": 151,
      "icode": "",
      "resname": "VAL",
      "hetflag": " ",
      "sasa": 0.0,
      "atoms": [
        {
          "atom_index": 9101,
          "name": "N",
          "element": "N",
          "coord": [
            2.5390000343322754,
            8.371399879455566,
            -9.24530029296875
          ]
        },
        {
          "atom_index": 9102,
          "name": "CA",
          "element": "C",
          "coord": [
            2.427799940109253,
            8.352499961853027,
            -9.33430004119873
          ]
        },
        {
          "atom_index": 9103,
          "name": "C",
          "element": "C",
          "coord": [
            2.4702000617980957,
            8.422699928283691,
            -9.462900161743164
          ]
        },
        {
          "atom_index": 9104,
          "name": "O",
          "element": "O",
          "coord": [
            2.544800043106079,
            8.519499778747559,
            -9.456199645996094
          ]
        },
        {
          "atom_index": 9105,
          "name": "CB",
          "element": "C",
          "coord": [
            2.3032000064849854,
            8.407099723815918,
            -9.266200065612793
          ]
        },
        {
          "atom_index": 9106,
          "name": "CG1",
          "element": "C",
          "coord": [
            2.2690999507904053,
            8.54319953918457,
            -9.314800262451172
          ]
        },
        {
          "atom_index": 9107,
          "name": "CG2",
          "element": "C",
          "coord": [
            2.195499897003174,
            8.31410026550293,
            -9.285900115966797
          ]
        }
      ]
    },
    {
      "id": "E:152",
      "chain": "E",
      "resseq": 152,
      "icode": "",
      "resname": "VAL",
      "hetflag": " ",
      "sasa": 0.0,
      "atoms": [
        {
          "atom_index": 9108,
          "name": "N",
          "element": "N",
          "coord": [
            2.4298999309539795,
            8.371899604797363,
            -9.578700065612793
          ]
        },
        {
          "atom_index": 9109,
          "name": "CA",
          "element": "C",
          "coord": [
            2.4783999919891357,
            8.425999641418457,
            -9.705300331115723
          ]
        },
        {
          "atom_index": 9110,
          "name": "C",
          "element": "C",
          "coord": [
            2.366499900817871,
            8.480600357055664,
            -9.788999557495117
          ]
        },
        {
          "atom_index": 9111,
          "name": "O",
          "element": "O",
          "coord": [
            2.260499954223633,
            8.416899681091309,
            -9.8016996383667
          ]
        },
        {
          "atom_index": 9112,
          "name": "CB",
          "element": "C",
          "coord": [
            2.538599967956543,
            8.319000244140625,
            -9.78849983215332
          ]
        },
        {
          "atom_index": 9113,
          "name": "CG1",
          "element": "C",
          "coord": [
            2.596299886703491,
            8.380399703979492,
            -9.912699699401855
          ]
        },
        {
          "atom_index": 9114,
          "name": "CG2",
          "element": "C",
          "coord": [
            2.6449999809265137,
            8.242400169372559,
            -9.708499908447266
          ]
        }
      ]
    },
    {
      "id": "E:153",
      "chain": "E",
      "resseq": 153,
      "icode": "",
      "resname": "TRP",
      "hetflag": " ",
      "sasa": 0.0,
      "atoms": [
        {
          "atom_index": 9115,
          "name": "N",
          "element": "N",
          "coord": [
            2.388000011444092,
            8.59749984741211,
            -9.847399711608887
          ]
        },
        {
          "atom_index": 9116,
          "name": "CA",
          "element": "C",
          "coord": [
            2.2839999198913574,
            8.658900260925293,
            -9.928799629211426
          ]
        },
        {
          "atom_index": 9117,
          "name": "C",
          "element": "C",
          "coord": [
            2.313499927520752,
            8.639800071716309,
            -10.075699806213379
          ]
        },
        {
          "atom_index": 9118,
          "name": "O",
          "element": "O",
          "coord": [
            2.3891000747680664,
            8.716099739074707,
            -10.132699966430664
          ]
        },
        {
          "atom_index": 9119,
          "name": "CB",
          "element": "C",
          "coord": [
            2.2748000621795654,
            8.805999755859375,
            -9.894700050354004
          ]
        },
        {
          "atom_index": 9120,
          "name": "CG",
          "element": "C",
          "coord": [
            2.173099994659424,
            8.880000114440918,
            -9.972100257873535
          ]
        },
        {
          "atom_index": 9121,
          "name": "CD1",
          "element": "C",
          "coord": [
            2.0799999237060547,
            8.82919979095459,
            -10.056099891662598
          ]
        },
        {
          "atom_index": 9122,
          "name": "CD2",
          "element": "C",
          "coord": [
            2.1507999897003174,
            9.019499778747559,
            -9.967399597167969
          ]
        },
        {
          "atom_index": 9123,
          "name": "NE1",
          "element": "N",
          "coord": [
            2.0020999908447266,
            8.929400444030762,
            -10.107000350952148
          ]
        },
        {
          "atom_index": 9124,
          "name": "CE2",
          "element": "C",
          "coord": [
            2.0441999435424805,
            9.04800033569336,
            -10.053600311279297
          ]
        },
        {
          "atom_index": 9125,
          "name": "CE3",
          "element": "C",
          "coord": [
            2.211400032043457,
            9.124300003051758,
            -9.898900032043457
          ]
        },
        {
          "atom_index": 9126,
          "name": "CZ2",
          "element": "C",
          "coord": [
            1.9974000453948975,
            9.177000045776367,
            -10.073699951171875
          ]
        },
        {
          "atom_index": 9127,
          "name": "CZ3",
          "element": "C",
          "coord": [
            2.164900064468384,
            9.253299713134766,
            -9.9197998046875
          ]
        },
        {
          "atom_index": 9128,
          "name": "CH2",
          "element": "C",
          "coord": [
            2.059799909591675,
            9.277999877929688,
            -10.006199836730957
          ]
        }
      ]
    },
    {
      "id": "E:154",
      "chain": "E",
      "resseq": 154,
      "icode": "",
      "resname": "LEU",
      "hetflag": " ",
      "sasa": 0.0,
      "atoms": [
        {
          "atom_index": 9129,
          "name": "N",
          "element": "N",
          "coord": [
            2.2546000480651855,
            8.537799835205078,
            -10.136099815368652
          ]
        },
        {
          "atom_index": 9130,
          "name": "CA",
          "element": "C",
          "coord": [
            2.29259991645813,
            8.49779987335205,
            -10.269499778747559
          ]
        },
        {
          "atom_index": 9131,
          "name": "C",
          "element": "C",
          "coord": [
            2.2309999465942383,
            8.587200164794922,
            -10.376700401306152
          ]
        },
        {
          "atom_index": 9132,
          "name": "O",
          "element": "O",
          "coord": [
            2.1171998977661133,
            8.624699592590332,
            -10.368900299072266
          ]
        },
        {
          "atom_index": 9133,
          "name": "CB",
          "element": "C",
          "coord": [
            2.2564001083374023,
            8.352100372314453,
            -10.293100357055664
          ]
        },
        {
          "atom_index": 9134,
          "name": "CG",
          "element": "C",
          "coord": [
            2.313800096511841,
            8.24370002746582,
            -10.20300006866455
          ]
        },
        {
          "atom_index": 9135,
          "name": "CD1",
          "element": "C",
          "coord": [
            2.239300012588501,
            8.11299991607666,
            -10.223799705505371
          ]
        },
        {
          "atom_index": 9136,
          "name": "CD2",
          "element": "C",
          "coord": [
            2.461400032043457,
            8.225500106811523,
            -10.230899810791016
          ]
        }
      ]
    },
    {
      "id": "E:155",
      "chain": "E",
      "resseq": 155,
      "icode": "",
      "resname": "ILE",
      "hetflag": " ",
      "sasa": 0.0,
      "atoms": [
        {
          "atom_index": 9137,
          "name": "N",
          "element": "N",
          "coord": [
            2.311300039291382,
            8.620400428771973,
            -10.47659969329834
          ]
        },
        {
          "atom_index": 9138,
          "name": "CA",
          "element": "C",
          "coord": [
            2.273400068283081,
            8.707200050354004,
            -10.585800170898438
          ]
        },
        {
          "atom_index": 9139,
          "name": "C",
          "element": "C",
          "coord": [
            2.2950000762939453,
            8.631699562072754,
            -10.71619987487793
          ]
        },
        {
          "atom_index": 9140,
          "name": "O",
          "element": "O",
          "coord": [
            2.3756000995635986,
            8.538000106811523,
            -10.720199584960938
          ]
        },
        {
          "atom_index": 9141,
          "name": "CB",
          "element": "C",
          "coord": [
            2.358799934387207,
            8.837499618530273,
            -10.583499908447266
          ]
        },
        {
          "atom_index": 9142,
          "name": "CG1",
          "element": "C",
          "coord": [
            2.2911999225616455,
            8.947199821472168,
            -10.50100040435791
          ]
        },
        {
          "atom_index": 9143,
          "name": "CG2",
          "element": "C",
          "coord": [
            2.377500057220459,
            8.89430046081543,
            -10.722800254821777
          ]
        },
        {
          "atom_index": 9144,
          "name": "CD1",
          "element": "C",
          "coord": [
            2.2453999519348145,
            8.909299850463867,
            -10.36299991607666
          ]
        }
      ]
    },
    {
      "id": "E:156",
      "chain": "E",
      "resseq": 156,
      "icode": "",
      "resname": "LYS",
      "hetflag": " ",
      "sasa": 0.0,
      "atoms": [
        {
          "atom_index": 9145,
          "name": "N",
          "element": "N",
          "coord": [
            2.2235000133514404,
            8.67300033569336,
            -10.821700096130371
          ]
        },
        {
          "atom_index": 9146,
          "name": "CA",
          "element": "C",
          "coord": [
            2.2399001121520996,
            8.616000175476074,
            -10.956299781799316
          ]
        },
        {
          "atom_index": 9147,
          "name": "C",
          "element": "C",
          "coord": [
            2.384000062942505,
            8.627799987792969,
            -11.012399673461914
          ]
        },
        {
          "atom_index": 9148,
          "name": "O",
          "element": "O",
          "coord": [
            2.4518001079559326,
            8.727999687194824,
            -10.991299629211426
          ]
        },
        {
          "atom_index": 9149,
          "name": "CB",
          "element": "C",
          "coord": [
            2.1387999057769775,
            8.677000045776367,
            -11.052200317382812
          ]
        },
        {
          "atom_index": 9150,
          "name": "CG",
          "element": "C",
          "coord": [
            2.16729998588562,
            8.819199562072754,
            -11.08650016784668
          ]
        },
        {
          "atom_index": 9151,
          "name": "CD",
          "element": "C",
          "coord": [
            2.0511999130249023,
            8.88290023803711,
            -11.162799835205078
          ]
        },
        {
          "atom_index": 9152,
          "name": "CE",
          "element": "C",
          "coord": [
            2.101599931716919,
            8.996199607849121,
            -11.251500129699707
          ]
        },
        {
          "atom_index": 9153,
          "name": "NZ",
          "element": "N",
          "coord": [
            1.9910999536514282,
            9.083100318908691,
            -11.299099922180176
          ]
        }
      ]
    },
    {
      "id": "E:157",
      "chain": "E",
      "resseq": 157,
      "icode": "",
      "resname": "LYS",
      "hetflag": " ",
      "sasa": 1.6166998147964478,
      "atoms": [
        {
          "atom_index": 9154,
          "name": "N",
          "element": "N",
          "coord": [
            2.4296000003814697,
            8.522199630737305,
            -11.080100059509277
          ]
        },
        {
          "atom_index": 9155,
          "name": "CA",
          "element": "C",
          "coord": [
            2.557300090789795,
            8.518799781799316,
            -11.149499893188477
          ]
        },
        {
          "atom_index": 9156,
          "name": "C",
          "element": "C",
          "coord": [
            2.522200107574463,
            8.527799606323242,
            -11.297800064086914
          ]
        },
        {
          "atom_index": 9157,
          "name": "O",
          "element": "O",
          "coord": [
            2.416300058364868,
            8.479499816894531,
            -11.338700294494629
          ]
        },
        {
          "atom_index": 9158,
          "name": "CB",
          "element": "C",
          "coord": [
            2.6277999877929688,
            8.387900352478027,
            -11.119000434875488
          ]
        },
        {
          "atom_index": 9159,
          "name": "CG",
          "element": "C",
          "coord": [
            2.777899980545044,
            8.391900062561035,
            -11.130000114440918
          ]
        },
        {
          "atom_index": 9160,
          "name": "CD",
          "element": "C",
          "coord": [
            2.8320999145507812,
            8.251899719238281,
            -11.102399826049805
          ]
        },
        {
          "atom_index": 9161,
          "name": "CE",
          "element": "C",
          "coord": [
            2.9818999767303467,
            8.246500015258789,
            -11.108099937438965
          ]
        },
        {
          "atom_index": 9162,
          "name": "NZ",
          "element": "N",
          "coord": [
            3.025399923324585,
            8.107399940490723,
            -11.130900382995605
          ]
        }
      ]
    },
    {
      "id": "E:158",
      "chain": "E",
      "resseq": 158,
      "icode": "",
      "resname": "ASN",
      "hetflag": " ",
      "sasa": 7.055194854736328,
      "atoms": [
        {
          "atom_index": 9163,
          "name": "N",
          "element": "N",
          "coord": [
            2.6106998920440674,
            8.587300300598145,
            -11.378000259399414
          ]
        },
        {
          "atom_index": 9164,
          "name": "CA",
          "element": "C",
          "coord": [
            2.5741000175476074,
            8.63290023803711,
            -11.512499809265137
          ]
        },
        {
          "atom_index": 9165,
          "name": "C",
          "element": "C",
          "coord": [
            2.438800096511841,
            8.697600364685059,
            -11.500499725341797
          ]
        },
        {
          "atom_index": 9166,
          "name": "O",
          "element": "O",
          "coord": [
            2.418800115585327,
            8.78030014038086,
            -11.411299705505371
          ]
        },
        {
          "atom_index": 9167,
          "name": "CB",
          "element": "C",
          "coord": [
            2.5764000415802,
            8.521200180053711,
            -11.618800163269043
          ]
        },
        {
          "atom_index": 9168,
          "name": "CG",
          "element": "C",
          "coord": [
            2.717099905014038,
            8.498600006103516,
            -11.677300453186035
          ]
        },
        {
          "atom_index": 9169,
          "name": "OD1",
          "element": "O",
          "coord": [
            2.813499927520752,
            8.485199928283691,
            -11.601099967956543
          ]
        },
        {
          "atom_index": 9170,
          "name": "ND2",
          "element": "N",
          "coord": [
            2.7293999195098877,
            8.49429988861084,
            -11.811599731445312
          ]
        }
      ]
    },
    {
      "id": "E:159",
      "chain": "E",
      "resseq": 159,
      "icode": "",
      "resname": "SER",
      "hetflag": " ",
      "sasa": 2.817927122116089,
      "atoms": [
        {
          "atom_index": 9171,
          "name": "N",
          "element": "N",
          "coord": [
            2.3441998958587646,
            8.660499572753906,
            -11.58530044555664
          ]
        },
        {
          "atom_index": 9172,
          "name": "CA",
          "element": "C",
          "coord": [
            2.2100000381469727,
            8.71030044555664,
            -11.56410026550293
          ]
        },
        {
          "atom_index": 9173,
          "name": "C",
          "element": "C",
          "coord": [
            2.1173999309539795,
            8.593000411987305,
            -11.543600082397461
          ]
        },
        {
          "atom_index": 9174,
          "name": "O",
          "element": "O",
          "coord": [
            2.0201001167297363,
            8.575499534606934,
            -11.617500305175781
          ]
        },
        {
          "atom_index": 9175,
          "name": "CB",
          "element": "C",
          "coord": [
            2.1663999557495117,
            8.795499801635742,
            -11.681900024414062
          ]
        },
        {
          "atom_index": 9176,
          "name": "OG",
          "element": "O",
          "coord": [
            2.2451999187469482,
            8.911999702453613,
            -11.689499855041504
          ]
        }
      ]
    },
    {
      "id": "E:160",
      "chain": "E",
      "resseq": 160,
      "icode": "",
      "resname": "THR",
      "hetflag": " ",
      "sasa": 1.9036622047424316,
      "atoms": [
        {
          "atom_index": 9177,
          "name": "N",
          "element": "N",
          "coord": [
            2.14739990234375,
            8.51259994506836,
            -11.44219970703125
          ]
        },
        {
          "atom_index": 9178,
          "name": "CA",
          "element": "C",
          "coord": [
            2.0813000202178955,
            8.384599685668945,
            -11.424099922180176
          ]
        },
        {
          "atom_index": 9179,
          "name": "C",
          "element": "C",
          "coord": [
            2.077199935913086,
            8.350799560546875,
            -11.27750015258789
          ]
        },
        {
          "atom_index": 9180,
          "name": "O",
          "element": "O",
          "coord": [
            2.170799970626831,
            8.3818998336792,
            -11.204700469970703
          ]
        },
        {
          "atom_index": 9181,
          "name": "CB",
          "element": "C",
          "coord": [
            2.161400079727173,
            8.270500183105469,
            -11.491600036621094
          ]
        },
        {
          "atom_index": 9182,
          "name": "OG1",
          "element": "O",
          "coord": [
            2.259200096130371,
            8.324199676513672,
            -11.582500457763672
          ]
        },
        {
          "atom_index": 9183,
          "name": "CG2",
          "element": "C",
          "coord": [
            2.0683000087738037,
            8.173199653625488,
            -11.564299583435059
          ]
        }
      ]
    },
    {
      "id": "E:161",
      "chain": "E",
      "resseq": 161,
      "icode": "",
      "resname": "TYR",
      "hetflag": " ",
      "sasa": 0.0,
      "atoms": [
        {
          "atom_index": 9184,
          "name": "N",
          "element": "N",
          "coord": [
            1.9707000255584717,
            8.28439998626709,
            -11.234100341796875
          ]
        },
        {
          "atom_index": 9185,
          "name": "CA",
          "element": "C",
          "coord": [
            1.964900016784668,
            8.230799674987793,
            -11.098699569702148
          ]
        },
        {
          "atom_index": 9186,
          "name": "C",
          "element": "C",
          "coord": [
            1.9074000120162964,
            8.091699600219727,
            -11.106900215148926
          ]
        },
        {
          "atom_index": 9187,
          "name": "O",
          "element": "O",
          "coord": [
            1.7863999605178833,
            8.075400352478027,
            -11.098699569702148
          ]
        },
        {
          "atom_index": 9188,
          "name": "CB",
          "element": "C",
          "coord": [
            1.8770999908447266,
            8.319100379943848,
            -11.011199951171875
          ]
        },
        {
          "atom_index": 9189,
          "name": "CG",
          "element": "C",
          "coord": [
            1.8845000267028809,
            8.29170036315918,
            -10.862600326538086
          ]
        },
        {
          "atom_index": 9190,
          "name": "CD1",
          "element": "C",
          "coord": [
            1.9391000270843506,
            8.385899543762207,
            -10.775300025939941
          ]
        },
        {
          "atom_index": 9191,
          "name": "CD2",
          "element": "C",
          "coord": [
            1.8349000215530396,
            8.172800064086914,
            -10.80780029296875
          ]
        },
        {
          "atom_index": 9192,
          "name": "CE1",
          "element": "C",
          "coord": [
            1.9434000253677368,
            8.362899780273438,
            -10.638299942016602
          ]
        },
        {
          "atom_index": 9193,
          "name": "CE2",
          "element": "C",
          "coord": [
            1.8381999731063843,
            8.149100303649902,
            -10.670999526977539
          ]
        },
        {
          "atom_index": 9194,
          "name": "CZ",
          "element": "C",
          "coord": [
            1.892799973487854,
            8.245200157165527,
            -10.586700439453125
          ]
        },
        {
          "atom_index": 9195,
          "name": "OH",
          "element": "O",
          "coord": [
            1.8978999853134155,
            8.226699829101562,
            -10.449199676513672
          ]
        }
      ]
    },
    {
      "id": "E:162",
      "chain": "E",
      "resseq": 162,
      "icode": "",
      "resname": "PRO",
      "hetflag": " ",
      "sasa": 0.1613273024559021,
      "atoms": [
        {
          "atom_index": 9196,
          "name": "N",
          "element": "N",
          "coord": [
            1.993899941444397,
            7.990099906921387,
            -11.125699996948242
          ]
        },
        {
          "atom_index": 9197,
          "name": "CA",
          "element": "C",
          "coord": [
            1.9433000087738037,
            7.854000091552734,
            -11.135100364685059
          ]
        },
        {
          "atom_index": 9198,
          "name": "C",
          "element": "C",
          "coord": [
            1.8696999549865723,
            7.815700054168701,
            -11.008999824523926
          ]
        },
        {
          "atom_index": 9199,
          "name": "O",
          "element": "O",
          "coord": [
            1.895900011062622,
            7.872000217437744,
            -10.904800415039062
          ]
        },
        {
          "atom_index": 9200,
          "name": "CB",
          "element": "C",
          "coord": [
            2.0713000297546387,
            7.769700050354004,
            -11.150899887084961
          ]
        },
        {
          "atom_index": 9201,
          "name": "CG",
          "element": "C",
          "coord": [
            2.170799970626831,
            7.862199783325195,
            -11.204899787902832
          ]
        },
        {
          "atom_index": 9202,
          "name": "CD",
          "element": "C",
          "coord": [
            2.1407999992370605,
            7.993599891662598,
            -11.141200065612793
          ]
        }
      ]
    },
    {
      "id": "E:163",
      "chain": "E",
      "resseq": 163,
      "icode": "",
      "resname": "THR",
      "hetflag": " ",
      "sasa": 0.1261194348335266,
      "atoms": [
        {
          "atom_index": 9203,
          "name": "N",
          "element": "N",
          "coord": [
            1.7764999866485596,
            7.722300052642822,
            -11.019599914550781
          ]
        },
        {
          "atom_index": 9204,
          "name": "CA",
          "element": "C",
          "coord": [
            1.7035000324249268,
            7.676599979400635,
            -10.902799606323242
          ]
        },
        {
          "atom_index": 9205,
          "name": "C",
          "element": "C",
          "coord": [
            1.799299955368042,
            7.600599765777588,
            -10.813599586486816
          ]
        },
        {
          "atom_index": 9206,
          "name": "O",
          "element": "O",
          "coord": [
            1.8631999492645264,
            7.502999782562256,
            -10.857000350952148
          ]
        },
        {
          "atom_index": 9207,
          "name": "CB",
          "element": "C",
          "coord": [
            1.5887999534606934,
            7.585299968719482,
            -10.941399574279785
          ]
        },
        {
          "atom_index": 9208,
          "name": "OG1",
          "element": "O",
          "coord": [
            1.5403000116348267,
            7.623799800872803,
            -11.070199966430664
          ]
        },
        {
          "atom_index": 9209,
          "name": "CG2",
          "element": "C",
          "coord": [
            1.4757000207901,
            7.5991997718811035,
            -10.843899726867676
          ]
        }
      ]
    },
    {
      "id": "E:164",
      "chain": "E",
      "resseq": 164,
      "icode": "",
      "resname": "ILE",
      "hetflag": " ",
      "sasa": 0.0,
      "atoms": [
        {
          "atom_index": 9210,
          "name": "N",
          "element": "N",
          "coord": [
            1.8122999668121338,
            7.647600173950195,
            -10.690099716186523
          ]
        },
        {
          "atom_index": 9211,
          "name": "CA",
          "element": "C",
          "coord": [
            1.895300030708313,
            7.580100059509277,
            -10.591699600219727
          ]
        },
        {
          "atom_index": 9212,
          "name": "C",
          "element": "C",
          "coord": [
            1.8248000144958496,
            7.456299781799316,
            -10.532600402832031
          ]
        },
        {
          "atom_index": 9213,
          "name": "O",
          "element": "O",
          "coord": [
            1.708899974822998,
            7.464900016784668,
            -10.485300064086914
          ]
        },
        {
          "atom_index": 9214,
          "name": "CB",
          "element": "C",
          "coord": [
            1.9289000034332275,
            7.675899982452393,
            -10.481100082397461
          ]
        },
        {
          "atom_index": 9215,
          "name": "CG1",
          "element": "C",
          "coord": [
            2.0290000438690186,
            7.777200222015381,
            -10.532099723815918
          ]
        },
        {
          "atom_index": 9216,
          "name": "CG2",
          "element": "C",
          "coord": [
            1.9864000082015991,
            7.601900100708008,
            -10.362000465393066
          ]
        },
        {
          "atom_index": 9217,
          "name": "CD1",
          "element": "C",
          "coord": [
            2.01990008354187,
            7.911900043487549,
            -10.459799766540527
          ]
        }
      ]
    },
    {
      "id": "E:165",
      "chain": "E",
      "resseq": 165,
      "icode": "",
      "resname": "LYS",
      "hetflag": " ",
      "sasa": 1.5871362686157227,
      "atoms": [
        {
          "atom_index": 9218,
          "name": "N",
          "element": "N",
          "coord": [
            1.892799973487854,
            7.342100143432617,
            -10.537300109863281
          ]
        },
        {
          "atom_index": 9219,
          "name": "CA",
          "element": "C",
          "coord": [
            1.8428000211715698,
            7.222599983215332,
            -10.471799850463867
          ]
        },
        {
          "atom_index": 9220,
          "name": "C",
          "element": "C",
          "coord": [
            1.9569000005722046,
            7.17519998550415,
            -10.387200355529785
          ]
        },
        {
          "atom_index": 9221,
          "name": "O",
          "element": "O",
          "coord": [
            2.065000057220459,
            7.150599956512451,
            -10.43910026550293
          ]
        },
        {
          "atom_index": 9222,
          "name": "CB",
          "element": "C",
          "coord": [
            1.8029999732971191,
            7.114999771118164,
            -10.571599960327148
          ]
        },
        {
          "atom_index": 9223,
          "name": "CG",
          "element": "C",
          "coord": [
            1.6694999933242798,
            7.135499954223633,
            -10.632399559020996
          ]
        },
        {
          "atom_index": 9224,
          "name": "CD",
          "element": "C",
          "coord": [
            1.6540000438690186,
            7.058800220489502,
            -10.762900352478027
          ]
        },
        {
          "atom_index": 9225,
          "name": "CE",
          "element": "C",
          "coord": [
            1.5074000358581543,
            7.064199924468994,
            -10.807299613952637
          ]
        },
        {
          "atom_index": 9226,
          "name": "NZ",
          "element": "N",
          "coord": [
            1.4839999675750732,
            7.007599830627441,
            -10.942899703979492
          ]
        }
      ]
    },
    {
      "id": "E:166",
      "chain": "E",
      "resseq": 166,
      "icode": "",
      "resname": "ARG",
      "hetflag": " ",
      "sasa": 0.22156311571598053,
      "atoms": [
        {
          "atom_index": 9227,
          "name": "N",
          "element": "N",
          "coord": [
            1.9357000589370728,
            7.164400100708008,
            -10.256699562072754
          ]
        },
        {
          "atom_index": 9228,
          "name": "CA",
          "element": "C",
          "coord": [
            2.0485000610351562,
            7.148499965667725,
            -10.166899681091309
          ]
        },
        {
          "atom_index": 9229,
          "name": "C",
          "element": "C",
          "coord": [
            2.004699945449829,
            7.105100154876709,
            -10.028900146484375
          ]
        },
        {
          "atom_index": 9230,
          "name": "O",
          "element": "O",
          "coord": [
            1.9031000137329102,
            7.15339994430542,
            -9.9753999710083
          ]
        },
        {
          "atom_index": 9231,
          "name": "CB",
          "element": "C",
          "coord": [
            2.120800018310547,
            7.281499862670898,
            -10.157999992370605
          ]
        },
        {
          "atom_index": 9232,
          "name": "CG",
          "element": "C",
          "coord": [
            2.2572999000549316,
            7.271200180053711,
            -10.10509967803955
          ]
        },
        {
          "atom_index": 9233,
          "name": "CD",
          "element": "C",
          "coord": [
            2.3505001068115234,
            7.362299919128418,
            -10.180000305175781
          ]
        },
        {
          "atom_index": 9234,
          "name": "NE",
          "element": "N",
          "coord": [
            2.4856998920440674,
            7.31879997253418,
            -10.150899887084961
          ]
        },
        {
          "atom_index": 9235,
          "name": "CZ",
          "element": "C",
          "coord": [
            2.5952000617980957,
            7.389100074768066,
            -10.176600456237793
          ]
        },
        {
          "atom_index": 9236,
          "name": "NH1",
          "element": "N",
          "coord": [
            2.5850000381469727,
            7.5096001625061035,
            -10.23449993133545
          ]
        },
        {
          "atom_index": 9237,
          "name": "NH2",
          "element": "N",
          "coord": [
            2.714900016784668,
            7.3379998207092285,
            -10.145099639892578
          ]
        }
      ]
    },
    {
      "id": "E:167",
      "chain": "E",
      "resseq": 167,
      "icode": "",
      "resname": "SER",
      "hetflag": " ",
      "sasa": 0.18917915225028992,
      "atoms": [
        {
          "atom_index": 9238,
          "name": "N",
          "element": "N",
          "coord": [
            2.081199884414673,
            7.014699935913086,
            -9.970399856567383
          ]
        },
        {
          "atom_index": 9239,
          "name": "CA",
          "element": "C",
          "coord": [
            2.041300058364868,
            6.958899974822998,
            -9.843799591064453
          ]
        },
        {
          "atom_index": 9240,
          "name": "C",
          "element": "C",
          "coord": [
            2.158799886703491,
            6.923999786376953,
            -9.755999565124512
          ]
        },
        {
          "atom_index": 9241,
          "name": "O",
          "element": "O",
          "coord": [
            2.2713000774383545,
            6.905300140380859,
            -9.802399635314941
          ]
        },
        {
          "atom_index": 9242,
          "name": "CB",
          "element": "C",
          "coord": [
            1.9563000202178955,
            6.833399772644043,
            -9.864899635314941
          ]
        },
        {
          "atom_index": 9243,
          "name": "OG",
          "element": "O",
          "coord": [
            2.0327999591827393,
            6.7270002365112305,
            -9.918100357055664
          ]
        }
      ]
    },
    {
      "id": "E:168",
      "chain": "E",
      "resseq": 168,
      "icode": "",
      "resname": "TYR",
      "hetflag": " ",
      "sasa": 0.0,
      "atoms": [
        {
          "atom_index": 9244,
          "name": "N",
          "element": "N",
          "coord": [
            2.1312999725341797,
            6.909999847412109,
            -9.627900123596191
          ]
        },
        {
          "atom_index": 9245,
          "name": "CA",
          "element": "C",
          "coord": [
            2.2339999675750732,
            6.873300075531006,
            -9.535200119018555
          ]
        },
        {
          "atom_index": 9246,
          "name": "C",
          "element": "C",
          "coord": [
            2.182499885559082,
            6.765100002288818,
            -9.439200401306152
          ]
        },
        {
          "atom_index": 9247,
          "name": "O",
          "element": "O",
          "coord": [
            2.0778000354766846,
            6.781700134277344,
            -9.378600120544434
          ]
        },
        {
          "atom_index": 9248,
          "name": "CB",
          "element": "C",
          "coord": [
            2.2848000526428223,
            6.9994001388549805,
            -9.461999893188477
          ]
        },
        {
          "atom_index": 9249,
          "name": "CG",
          "element": "C",
          "coord": [
            2.3712000846862793,
            6.965400218963623,
            -9.347299575805664
          ]
        },
        {
          "atom_index": 9250,
          "name": "CD1",
          "element": "C",
          "coord": [
            2.5018999576568604,
            6.927299976348877,
            -9.366000175476074
          ]
        },
        {
          "atom_index": 9251,
          "name": "CD2",
          "element": "C",
          "coord": [
            2.320499897003174,
            6.960599899291992,
            -9.220100402832031
          ]
        },
        {
          "atom_index": 9252,
          "name": "CE1",
          "element": "C",
          "coord": [
            2.5801000595092773,
            6.887899875640869,
            -9.261199951171875
          ]
        },
        {
          "atom_index": 9253,
          "name": "CE2",
          "element": "C",
          "coord": [
            2.400399923324585,
            6.92080020904541,
            -9.112099647521973
          ]
        },
        {
          "atom_index": 9254,
          "name": "CZ",
          "element": "C",
          "coord": [
            2.5281999111175537,
            6.886199951171875,
            -9.136199951171875
          ]
        },
        {
          "atom_index": 9255,
          "name": "OH",
          "element": "O",
          "coord": [
            2.6085000038146973,
            6.849800109863281,
            -9.03499984741211
          ]
        }
      ]
    },
    {
      "id": "E:169",
      "chain": "E",
      "resseq": 169,
      "icode": "",
      "resname": "ASN",
      "hetflag": " ",
      "sasa": 0.06379532068967819,
      "atoms": [
        {
          "atom_index": 9256,
          "name": "N",
          "element": "N",
          "coord": [
            2.255000114440918,
            6.6539998054504395,
            -9.428099632263184
          ]
        },
        {
          "atom_index": 9257,
          "name": "CA",
          "element": "C",
          "coord": [
            2.227400064468384,
            6.552299976348877,
            -9.32800006866455
          ]
        },
        {
          "atom_index": 9258,
          "name": "C",
          "element": "C",
          "coord": [
            2.2994000911712646,
            6.582099914550781,
            -9.200699806213379
          ]
        },
        {
          "atom_index": 9259,
          "name": "O",
          "element": "O",
          "coord": [
            2.4212000370025635,
            6.60260009765625,
            -9.199799537658691
          ]
        },
        {
          "atom_index": 9260,
          "name": "CB",
          "element": "C",
          "coord": [
            2.2806999683380127,
            6.4182000160217285,
            -9.36970043182373
          ]
        },
        {
          "atom_index": 9261,
          "name": "CG",
          "element": "C",
          "coord": [
            2.1777000427246094,
            6.308800220489502,
            -9.3572998046875
          ]
        },
        {
          "atom_index": 9262,
          "name": "OD1",
          "element": "O",
          "coord": [
            2.088099956512451,
            6.30049991607666,
            -9.443499565124512
          ]
        },
        {
          "atom_index": 9263,
          "name": "ND2",
          "element": "N",
          "coord": [
            2.18969988822937,
            6.221399784088135,
            -9.253800392150879
          ]
        }
      ]
    },
    {
      "id": "E:170",
      "chain": "E",
      "resseq": 170,
      "icode": "",
      "resname": "ASN",
      "hetflag": " ",
      "sasa": 0.0,
      "atoms": [
        {
          "atom_index": 9264,
          "name": "N",
          "element": "N",
          "coord": [
            2.223299980163574,
            6.5817999839782715,
            -9.092599868774414
          ]
        },
        {
          "atom_index": 9265,
          "name": "CA",
          "element": "C",
          "coord": [
            2.2799999713897705,
            6.596700191497803,
            -8.961600303649902
          ]
        },
        {
          "atom_index": 9266,
          "name": "C",
          "element": "C",
          "coord": [
            2.338599920272827,
            6.461400032043457,
            -8.920599937438965
          ]
        },
        {
          "atom_index": 9267,
          "name": "O",
          "element": "O",
          "coord": [
            2.2701001167297363,
            6.370699882507324,
            -8.875900268554688
          ]
        },
        {
          "atom_index": 9268,
          "name": "CB",
          "element": "C",
          "coord": [
            2.1754000186920166,
            6.650899887084961,
            -8.86299991607666
          ]
        },
        {
          "atom_index": 9269,
          "name": "CG",
          "element": "C",
          "coord": [
            2.2276999950408936,
            6.660399913787842,
            -8.723299980163574
          ]
        },
        {
          "atom_index": 9270,
          "name": "OD1",
          "element": "O",
          "coord": [
            2.3494999408721924,
            6.659299850463867,
            -8.698800086975098
          ]
        },
        {
          "atom_index": 9271,
          "name": "ND2",
          "element": "N",
          "coord": [
            2.1373000144958496,
            6.667799949645996,
            -8.629599571228027
          ]
        }
      ]
    },
    {
      "id": "E:171",
      "chain": "E",
      "resseq": 171,
      "icode": "",
      "resname": "THR",
      "hetflag": " ",
      "sasa": 3.293182849884033,
      "atoms": [
        {
          "atom_index": 9272,
          "name": "N",
          "element": "N",
          "coord": [
            2.467400074005127,
            6.446499824523926,
            -8.940199851989746
          ]
        },
        {
          "atom_index": 9273,
          "name": "CA",
          "element": "C",
          "coord": [
            2.5308001041412354,
            6.319499969482422,
            -8.905699729919434
          ]
        },
        {
          "atom_index": 9274,
          "name": "C",
          "element": "C",
          "coord": [
            2.5952999591827393,
            6.323500156402588,
            -8.768899917602539
          ]
        },
        {
          "atom_index": 9275,
          "name": "O",
          "element": "O",
          "coord": [
            2.666300058364868,
            6.230899810791016,
            -8.7322998046875
          ]
        },
        {
          "atom_index": 9276,
          "name": "CB",
          "element": "C",
          "coord": [
            2.635200023651123,
            6.274899959564209,
            -9.009599685668945
          ]
        },
        {
          "atom_index": 9277,
          "name": "OG1",
          "element": "O",
          "coord": [
            2.7295000553131104,
            6.380300045013428,
            -9.033599853515625
          ]
        },
        {
          "atom_index": 9278,
          "name": "CG2",
          "element": "C",
          "coord": [
            2.5660998821258545,
            6.237400054931641,
            -9.139100074768066
          ]
        }
      ]
    },
    {
      "id": "E:172",
      "chain": "E",
      "resseq": 172,
      "icode": "",
      "resname": "ASN",
      "hetflag": " ",
      "sasa": 0.0,
      "atoms": [
        {
          "atom_index": 9279,
          "name": "N",
          "element": "N",
          "coord": [
            2.572000026702881,
            6.432300090789795,
            -8.695599555969238
          ]
        },
        {
          "atom_index": 9280,
          "name": "CA",
          "element": "C",
          "coord": [
            2.6226999759674072,
            6.446300029754639,
            -8.56029987335205
          ]
        },
        {
          "atom_index": 9281,
          "name": "C",
          "element": "C",
          "coord": [
            2.5244998931884766,
            6.384699821472168,
            -8.46619987487793
          ]
        },
        {
          "atom_index": 9282,
          "name": "O",
          "element": "O",
          "coord": [
            2.4103000164031982,
            6.356299877166748,
            -8.503299713134766
          ]
        },
        {
          "atom_index": 9283,
          "name": "CB",
          "element": "C",
          "coord": [
            2.6352999210357666,
            6.59250020980835,
            -8.525300025939941
          ]
        },
        {
          "atom_index": 9284,
          "name": "CG",
          "element": "C",
          "coord": [
            2.7026000022888184,
            6.667799949645996,
            -8.631600379943848
          ]
        },
        {
          "atom_index": 9285,
          "name": "OD1",
          "element": "O",
          "coord": [
            2.8273000717163086,
            6.668799877166748,
            -8.637700080871582
          ]
        },
        {
          "atom_index": 9286,
          "name": "ND2",
          "element": "N",
          "coord": [
            2.6226999759674072,
            6.728700160980225,
            -8.72089958190918
          ]
        }
      ]
    },
    {
      "id": "E:173",
      "chain": "E",
      "resseq": 173,
      "icode": "",
      "resname": "GLN",
      "hetflag": " ",
      "sasa": 5.846201419830322,
      "atoms": [
        {
          "atom_index": 9287,
          "name": "N",
          "element": "N",
          "coord": [
            2.5680999755859375,
            6.364799976348877,
            -8.343099594116211
          ]
        },
        {
          "atom_index": 9288,
          "name": "CA",
          "element": "C",
          "coord": [
            2.4765000343322754,
            6.317999839782715,
            -8.243800163269043
          ]
        },
        {
          "atom_index": 9289,
          "name": "C",
          "element": "C",
          "coord": [
            2.388700008392334,
            6.4278998374938965,
            -8.185600280761719
          ]
        },
        {
          "atom_index": 9290,
          "name": "O",
          "element": "O",
          "coord": [
            2.2795000076293945,
            6.4008002281188965,
            -8.14109992980957
          ]
        },
        {
          "atom_index": 9291,
          "name": "CB",
          "element": "C",
          "coord": [
            2.551100015640259,
            6.248899936676025,
            -8.134499549865723
          ]
        },
        {
          "atom_index": 9292,
          "name": "CG",
          "element": "C",
          "coord": [
            2.4765000343322754,
            6.128200054168701,
            -8.089099884033203
          ]
        },
        {
          "atom_index": 9293,
          "name": "CD",
          "element": "C",
          "coord": [
            2.5687999725341797,
            6.014699935913086,
            -8.061699867248535
          ]
        },
        {
          "atom_index": 9294,
          "name": "OE1",
          "element": "O",
          "coord": [
            2.643399953842163,
            5.968699932098389,
            -8.149700164794922
          ]
        },
        {
          "atom_index": 9295,
          "name": "NE2",
          "element": "N",
          "coord": [
            2.5666000843048096,
            5.9679999351501465,
            -7.938499927520752
          ]
        }
      ]
    },
    {
      "id": "E:174",
      "chain": "E",
      "resseq": 174,
      "icode": "",
      "resname": "GLU",
      "hetflag": " ",
      "sasa": 0.0,
      "atoms": [
        {
          "atom_index": 9296,
          "name": "N",
          "element": "N",
          "coord": [
            2.437000036239624,
            6.55109977722168,
            -8.188699722290039
          ]
        },
        {
          "atom_index": 9297,
          "name": "CA",
          "element": "C",
          "coord": [
            2.367300033569336,
            6.662199974060059,
            -8.127900123596191
          ]
        },
        {
          "atom_index": 9298,
          "name": "C",
          "element": "C",
          "coord": [
            2.259200096130371,
            6.710400104522705,
            -8.219599723815918
          ]
        },
        {
          "atom_index": 9299,
          "name": "O",
          "element": "O",
          "coord": [
            2.2748000621795654,
            6.704599857330322,
            -8.339900016784668
          ]
        },
        {
          "atom_index": 9300,
          "name": "CB",
          "element": "C",
          "coord": [
            2.4644999504089355,
            6.776500225067139,
            -8.1003999710083
          ]
        },
        {
          "atom_index": 9301,
          "name": "CG",
          "element": "C",
          "coord": [
            2.5776000022888184,
            6.743500232696533,
            -8.003399848937988
          ]
        },
        {
          "atom_index": 9302,
          "name": "CD",
          "element": "C",
          "coord": [
            2.690500020980835,
            6.6605000495910645,
            -8.063699722290039
          ]
        },
        {
          "atom_index": 9303,
          "name": "OE1",
          "element": "O",
          "coord": [
            2.7959001064300537,
            6.64769983291626,
            -7.9953999519348145
          ]
        },
        {
          "atom_index": 9304,
          "name": "OE2",
          "element": "O",
          "coord": [
            2.6767001152038574,
            6.607500076293945,
            -8.177200317382812
          ]
        }
      ]
    },
    {
      "id": "E:175",
      "chain": "E",
      "resseq": 175,
      "icode": "",
      "resname": "ASP",
      "hetflag": " ",
      "sasa": 0.0,
      "atoms": [
        {
          "atom_index": 9305,
          "name": "N",
          "element": "N",
          "coord": [
            2.148099899291992,
            6.754499912261963,
            -8.161299705505371
          ]
        },
        {
          "atom_index": 9306,
          "name": "CA",
          "element": "C",
          "coord": [
            2.0459001064300537,
            6.833600044250488,
            -8.230299949645996
          ]
        },
        {
          "atom_index": 9307,
          "name": "C",
          "element": "C",
          "coord": [
            2.120699882507324,
            6.947299957275391,
            -8.298700332641602
          ]
        },
        {
          "atom_index": 9308,
          "name": "O",
          "element": "O",
          "coord": [
            2.223400115966797,
            6.9944000244140625,
            -8.245400428771973
          ]
        },
        {
          "atom_index": 9309,
          "name": "CB",
          "element": "C",
          "coord": [
            1.954699993133545,
            6.898799896240234,
            -8.126099586486816
          ]
        },
        {
          "atom_index": 9310,
          "name": "CG",
          "element": "C",
          "coord": [
            1.8323999643325806,
            6.811800003051758,
            -8.085599899291992
          ]
        },
        {
          "atom_index": 9311,
          "name": "OD1",
          "element": "O",
          "coord": [
            1.82260000705719,
            6.692999839782715,
            -8.120499610900879
          ]
        },
        {
          "atom_index": 9312,
          "name": "OD2",
          "element": "O",
          "coord": [
            1.7419999837875366,
            6.864099979400635,
            -8.015600204467773
          ]
        }
      ]
    },
    {
      "id": "E:176",
      "chain": "E",
      "resseq": 176,
      "icode": "",
      "resname": "LEU",
      "hetflag": " ",
      "sasa": 0.0,
      "atoms": [
        {
          "atom_index": 9313,
          "name": "N",
          "element": "N",
          "coord": [
            2.0738000869750977,
            6.995800018310547,
            -8.413000106811523
          ]
        },
        {
          "atom_index": 9314,
          "name": "CA",
          "element": "C",
          "coord": [
            2.1331000328063965,
            7.1209001541137695,
            -8.457099914550781
          ]
        },
        {
          "atom_index": 9315,
          "name": "C",
          "element": "C",
          "coord": [
            2.039900064468384,
            7.232100009918213,
            -8.501399993896484
          ]
        },
        {
          "atom_index": 9316,
          "name": "O",
          "element": "O",
          "coord": [
            1.938099980354309,
            7.207600116729736,
            -8.565999984741211
          ]
        },
        {
          "atom_index": 9317,
          "name": "CB",
          "element": "C",
          "coord": [
            2.253700017929077,
            7.100399971008301,
            -8.547699928283691
          ]
        },
        {
          "atom_index": 9318,
          "name": "CG",
          "element": "C",
          "coord": [
            2.259200096130371,
            7.087900161743164,
            -8.696499824523926
          ]
        },
        {
          "atom_index": 9319,
          "name": "CD1",
          "element": "C",
          "coord": [
            2.2978999614715576,
            7.217800140380859,
            -8.751299858093262
          ]
        },
        {
          "atom_index": 9320,
          "name": "CD2",
          "element": "C",
          "coord": [
            2.3759000301361084,
            6.995200157165527,
            -8.71310043334961
          ]
        }
      ]
    },
    {
      "id": "E:177",
      "chain": "E",
      "resseq": 177,
      "icode": "",
      "resname": "LEU",
      "hetflag": " ",
      "sasa": 0.0,
      "atoms": [
        {
          "atom_index": 9321,
          "name": "N",
          "element": "N",
          "coord": [
            2.07450008392334,
            7.3541998863220215,
            -8.459500312805176
          ]
        },
        {
          "atom_index": 9322,
          "name": "CA",
          "element": "C",
          "coord": [
            1.9867000579833984,
            7.4664998054504395,
            -8.479499816894531
          ]
        },
        {
          "atom_index": 9323,
          "name": "C",
          "element": "C",
          "coord": [
            2.026400089263916,
            7.528900146484375,
            -8.608799934387207
          ]
        },
        {
          "atom_index": 9324,
          "name": "O",
          "element": "O",
          "coord": [
            2.142899990081787,
            7.573299884796143,
            -8.621800422668457
          ]
        },
        {
          "atom_index": 9325,
          "name": "CB",
          "element": "C",
          "coord": [
            2.0051000118255615,
            7.570499897003174,
            -8.369099617004395
          ]
        },
        {
          "atom_index": 9326,
          "name": "CG",
          "element": "C",
          "coord": [
            1.9522000551223755,
            7.712399959564209,
            -8.398200035095215
          ]
        },
        {
          "atom_index": 9327,
          "name": "CD1",
          "element": "C",
          "coord": [
            1.798799991607666,
            7.715099811553955,
            -8.404199600219727
          ]
        },
        {
          "atom_index": 9328,
          "name": "CD2",
          "element": "C",
          "coord": [
            2.0123000144958496,
            7.814300060272217,
            -8.297599792480469
          ]
        }
      ]
    },
    {
      "id": "E:178",
      "chain": "E",
      "resseq": 178,
      "icode": "",
      "resname": "VAL",
      "hetflag": " ",
      "sasa": 0.0,
      "atoms": [
        {
          "atom_index": 9329,
          "name": "N",
          "element": "N",
          "coord": [
            1.930999994277954,
            7.537700176239014,
            -8.701199531555176
          ]
        },
        {
          "atom_index": 9330,
          "name": "CA",
          "element": "C",
          "coord": [
            1.9594000577926636,
            7.59660005569458,
            -8.831000328063965
          ]
        },
        {
          "atom_index": 9331,
          "name": "C",
          "element": "C",
          "coord": [
            1.8720999956130981,
            7.717299938201904,
            -8.860799789428711
          ]
        },
        {
          "atom_index": 9332,
          "name": "O",
          "element": "O",
          "coord": [
            1.752500057220459,
            7.719099998474121,
            -8.828100204467773
          ]
        },
        {
          "atom_index": 9333,
          "name": "CB",
          "element": "C",
          "coord": [
            1.9438999891281128,
            7.493800163269043,
            -8.94219970703125
          ]
        },
        {
          "atom_index": 9334,
          "name": "CG1",
          "element": "C",
          "coord": [
            1.98989999294281,
            7.549600124359131,
            -9.070500373840332
          ]
        },
        {
          "atom_index": 9335,
          "name": "CG2",
          "element": "C",
          "coord": [
            2.0216000080108643,
            7.369800090789795,
            -8.911299705505371
          ]
        }
      ]
    },
    {
      "id": "E:179",
      "chain": "E",
      "resseq": 179,
      "icode": "",
      "resname": "LEU",
      "hetflag": " ",
      "sasa": 0.0,
      "atoms": [
        {
          "atom_index": 9336,
          "name": "N",
          "element": "N",
          "coord": [
            1.9332000017166138,
            7.814799785614014,
            -8.928000450134277
          ]
        },
        {
          "atom_index": 9337,
          "name": "CA",
          "element": "C",
          "coord": [
            1.8690999746322632,
            7.942699909210205,
            -8.96150016784668
          ]
        },
        {
          "atom_index": 9338,
          "name": "C",
          "element": "C",
          "coord": [
            1.8777999877929688,
            7.981299877166748,
            -9.10949993133545
          ]
        },
        {
          "atom_index": 9339,
          "name": "O",
          "element": "O",
          "coord": [
            1.9844000339508057,
            7.958399772644043,
            -9.176899909973145
          ]
        },
        {
          "atom_index": 9340,
          "name": "CB",
          "element": "C",
          "coord": [
            1.9401999711990356,
            8.051199913024902,
            -8.885000228881836
          ]
        },
        {
          "atom_index": 9341,
          "name": "CG",
          "element": "C",
          "coord": [
            1.9510999917984009,
            8.022700309753418,
            -8.736700057983398
          ]
        },
        {
          "atom_index": 9342,
          "name": "CD1",
          "element": "C",
          "coord": [
            2.0464999675750732,
            8.11870002746582,
            -8.67590045928955
          ]
        },
        {
          "atom_index": 9343,
          "name": "CD2",
          "element": "C",
          "coord": [
            1.8152999877929688,
            8.039999961853027,
            -8.672300338745117
          ]
        }
      ]
    },
    {
      "id": "E:180",
      "chain": "E",
      "resseq": 180,
      "icode": "",
      "resname": "TRP",
      "hetflag": " ",
      "sasa": 0.0,
      "atoms": [
        {
          "atom_index": 9344,
          "name": "N",
          "element": "N",
          "coord": [
            1.7706999778747559,
            8.043600082397461,
            -9.159799575805664
          ]
        },
        {
          "atom_index": 9345,
          "name": "CA",
          "element": "C",
          "coord": [
            1.767799973487854,
            8.09220027923584,
            -9.299599647521973
          ]
        },
        {
          "atom_index": 9346,
          "name": "C",
          "element": "C",
          "coord": [
            1.677899956703186,
            8.214500427246094,
            -9.315999984741211
          ]
        },
        {
          "atom_index": 9347,
          "name": "O",
          "element": "O",
          "coord": [
            1.593000054359436,
            8.240799903869629,
            -9.231100082397461
          ]
        },
        {
          "atom_index": 9348,
          "name": "CB",
          "element": "C",
          "coord": [
            1.7257000207901,
            7.978499889373779,
            -9.39579963684082
          ]
        },
        {
          "atom_index": 9349,
          "name": "CG",
          "element": "C",
          "coord": [
            1.5916999578475952,
            7.928299903869629,
            -9.368599891662598
          ]
        },
        {
          "atom_index": 9350,
          "name": "CD1",
          "element": "C",
          "coord": [
            1.4766000509262085,
            7.969600200653076,
            -9.427000045776367
          ]
        },
        {
          "atom_index": 9351,
          "name": "CD2",
          "element": "C",
          "coord": [
            1.5539000034332275,
            7.8302001953125,
            -9.270099639892578
          ]
        },
        {
          "atom_index": 9352,
          "name": "NE1",
          "element": "N",
          "coord": [
            1.367799997329712,
            7.902500152587891,
            -9.372200012207031
          ]
        },
        {
          "atom_index": 9353,
          "name": "CE2",
          "element": "C",
          "coord": [
            1.4133000373840332,
            7.816199779510498,
            -9.275799751281738
          ]
        },
        {
          "atom_index": 9354,
          "name": "CE3",
          "element": "C",
          "coord": [
            1.624899983406067,
            7.751699924468994,
            -9.17959976196289
          ]
        },
        {
          "atom_index": 9355,
          "name": "CZ2",
          "element": "C",
          "coord": [
            1.343500018119812,
            7.7266998291015625,
            -9.194899559020996
          ]
        },
        {
          "atom_index": 9356,
          "name": "CZ3",
          "element": "C",
          "coord": [
            1.554800033569336,
            7.663599967956543,
            -9.09850025177002
          ]
        },
        {
          "atom_index": 9357,
          "name": "CH2",
          "element": "C",
          "coord": [
            1.4156999588012695,
            7.652500152587891,
            -9.106900215148926
          ]
        }
      ]
    },
    {
      "id": "E:181",
      "chain": "E",
      "resseq": 181,
      "icode": "",
      "resname": "GLY",
      "hetflag": " ",
      "sasa": 0.0,
      "atoms": [
        {
          "atom_index": 9358,
          "name": "N",
          "element": "N",
          "coord": [
            1.6919000148773193,
            8.290399551391602,
            -9.423600196838379
          ]
        },
        {
          "atom_index": 9359,
          "name": "CA",
          "element": "C",
          "coord": [
            1.5980000495910645,
            8.402199745178223,
            -9.44379997253418
          ]
        },
        {
          "atom_index": 9360,
          "name": "C",
          "element": "C",
          "coord": [
            1.5449999570846558,
            8.418899536132812,
            -9.584699630737305
          ]
        },
        {
          "atom_index": 9361,
          "name": "O",
          "element": "O",
          "coord": [
            1.593999981880188,
            8.350099563598633,
            -9.674599647521973
          ]
        }
      ]
    },
    {
      "id": "E:182",
      "chain": "E",
      "resseq": 182,
      "icode": "",
      "resname": "ILE",
      "hetflag": " ",
      "sasa": 0.0,
      "atoms": [
        {
          "atom_index": 9362,
          "name": "N",
          "element": "N",
          "coord": [
            1.4471999406814575,
            8.508500099182129,
            -9.602800369262695
          ]
        },
        {
          "atom_index": 9363,
          "name": "CA",
          "element": "C",
          "coord": [
            1.3984999656677246,
            8.55109977722168,
            -9.73330020904541
          ]
        },
        {
          "atom_index": 9364,
          "name": "C",
          "element": "C",
          "coord": [
            1.4364999532699585,
            8.69540023803711,
            -9.741600036621094
          ]
        },
        {
          "atom_index": 9365,
          "name": "O",
          "element": "O",
          "coord": [
            1.444599986076355,
            8.761099815368652,
            -9.640600204467773
          ]
        },
        {
          "atom_index": 9366,
          "name": "CB",
          "element": "C",
          "coord": [
            1.2403000593185425,
            8.546600341796875,
            -9.74839973449707
          ]
        },
        {
          "atom_index": 9367,
          "name": "CG1",
          "element": "C",
          "coord": [
            1.1829999685287476,
            8.427300453186035,
            -9.677200317382812
          ]
        },
        {
          "atom_index": 9368,
          "name": "CG2",
          "element": "C",
          "coord": [
            1.194100022315979,
            8.53380012512207,
            -9.897500038146973
          ]
        },
        {
          "atom_index": 9369,
          "name": "CD1",
          "element": "C",
          "coord": [
            1.2706999778747559,
            8.298199653625488,
            -9.714500427246094
          ]
        }
      ]
    },
    {
      "id": "E:183",
      "chain": "E",
      "resseq": 183,
      "icode": "",
      "resname": "HIS",
      "hetflag": " ",
      "sasa": 0.0,
      "atoms": [
        {
          "atom_index": 9370,
          "name": "N",
          "element": "N",
          "coord": [
            1.458799958229065,
            8.745699882507324,
            -9.862099647521973
          ]
        },
        {
          "atom_index": 9371,
          "name": "CA",
          "element": "C",
          "coord": [
            1.4652999639511108,
            8.887800216674805,
            -9.881699562072754
          ]
        },
        {
          "atom_index": 9372,
          "name": "C",
          "element": "C",
          "coord": [
            1.3355000019073486,
            8.933300018310547,
            -9.948399543762207
          ]
        },
        {
          "atom_index": 9373,
          "name": "O",
          "element": "O",
          "coord": [
            1.2985999584197998,
            8.883099555969238,
            -10.054400444030762
          ]
        },
        {
          "atom_index": 9374,
          "name": "CB",
          "element": "C",
          "coord": [
            1.5886000394821167,
            8.925700187683105,
            -9.965900421142578
          ]
        },
        {
          "atom_index": 9375,
          "name": "CG",
          "element": "C",
          "coord": [
            1.5958000421524048,
            9.072199821472168,
            -9.998499870300293
          ]
        },
        {
          "atom_index": 9376,
          "name": "ND1",
          "element": "N",
          "coord": [
            1.5819000005722046,
            9.122200012207031,
            -10.126500129699707
          ]
        },
        {
          "atom_index": 9377,
          "name": "CD2",
          "element": "C",
          "coord": [
            1.6103999614715576,
            9.180299758911133,
            -9.918299674987793
          ]
        },
        {
          "atom_index": 9378,
          "name": "CE1",
          "element": "C",
          "coord": [
            1.590499997138977,
            9.253999710083008,
            -10.123900413513184
          ]
        },
        {
          "atom_index": 9379,
          "name": "NE2",
          "element": "N",
          "coord": [
            1.6079000234603882,
            9.291600227355957,
            -9.998800277709961
          ]
        }
      ]
    },
    {
      "id": "E:184",
      "chain": "E",
      "resseq": 184,
      "icode": "",
      "resname": "HIS",
      "hetflag": " ",
      "sasa": 0.0,
      "atoms": [
        {
          "atom_index": 9380,
          "name": "N",
          "element": "N",
          "coord": [
            1.267899990081787,
            9.028800010681152,
            -9.886199951171875
          ]
        },
        {
          "atom_index": 9381,
          "name": "CA",
          "element": "C",
          "coord": [
            1.1476999521255493,
            9.09000015258789,
            -9.944000244140625
          ]
        },
        {
          "atom_index": 9382,
          "name": "C",
          "element": "C",
          "coord": [
            1.187999963760376,
            9.22130012512207,
            -10.006699562072754
          ]
        },
        {
          "atom_index": 9383,
          "name": "O",
          "element": "O",
          "coord": [
            1.190500020980835,
            9.322400093078613,
            -9.938300132751465
          ]
        },
        {
          "atom_index": 9384,
          "name": "CB",
          "element": "C",
          "coord": [
            1.041100025177002,
            9.118900299072266,
            -9.837499618530273
          ]
        },
        {
          "atom_index": 9385,
          "name": "CG",
          "element": "C",
          "coord": [
            0.9961000084877014,
            8.998100280761719,
            -9.760000228881836
          ]
        },
        {
          "atom_index": 9386,
          "name": "ND1",
          "element": "N",
          "coord": [
            0.9115999937057495,
            8.902400016784668,
            -9.812899589538574
          ]
        },
        {
          "atom_index": 9387,
          "name": "CD2",
          "element": "C",
          "coord": [
            1.0211999416351318,
            8.959600448608398,
            -9.632699966430664
          ]
        },
        {
          "atom_index": 9388,
          "name": "CE1",
          "element": "C",
          "coord": [
            0.8862000107765198,
            8.81089973449707,
            -9.72130012512207
          ]
        },
        {
          "atom_index": 9389,
          "name": "NE2",
          "element": "N",
          "coord": [
            0.9526000022888184,
            8.842700004577637,
            -9.611499786376953
          ]
        }
      ]
    },
    {
      "id": "E:185",
      "chain": "E",
      "resseq": 185,
      "icode": "",
      "resname": "PRO",
      "hetflag": " ",
      "sasa": 0.0,
      "atoms": [
        {
          "atom_index": 9390,
          "name": "N",
          "element": "N",
          "coord": [
            1.2194000482559204,
            9.222100257873535,
            -10.137800216674805
          ]
        },
        {
          "atom_index": 9391,
          "name": "CA",
          "element": "C",
          "coord": [
            1.263800024986267,
            9.347000122070312,
            -10.200699806213379
          ]
        },
        {
          "atom_index": 9392,
          "name": "C",
          "element": "C",
          "coord": [
            1.1605000495910645,
            9.457200050354004,
            -10.19629955291748
          ]
        },
        {
          "atom_index": 9393,
          "name": "O",
          "element": "O",
          "coord": [
            1.0435999631881714,
            9.433799743652344,
            -10.160799980163574
          ]
        },
        {
          "atom_index": 9394,
          "name": "CB",
          "element": "C",
          "coord": [
            1.2897000312805176,
            9.306300163269043,
            -10.34630012512207
          ]
        },
        {
          "atom_index": 9395,
          "name": "CG",
          "element": "C",
          "coord": [
            1.211400032043457,
            9.181900024414062,
            -10.366100311279297
          ]
        },
        {
          "atom_index": 9396,
          "name": "CD",
          "element": "C",
          "coord": [
            1.216599941253662,
            9.111100196838379,
            -10.234999656677246
          ]
        }
      ]
    },
    {
      "id": "E:186",
      "chain": "E",
      "resseq": 186,
      "icode": "",
      "resname": "ASN",
      "hetflag": " ",
      "sasa": 0.0,
      "atoms": [
        {
          "atom_index": 9397,
          "name": "N",
          "element": "N",
          "coord": [
            1.2036999464035034,
            9.577500343322754,
            -10.233699798583984
          ]
        },
        {
          "atom_index": 9398,
          "name": "CA",
          "element": "C",
          "coord": [
            1.111199975013733,
            9.68970012664795,
            -10.238499641418457
          ]
        },
        {
          "atom_index": 9399,
          "name": "C",
          "element": "C",
          "coord": [
            1.0194000005722046,
            9.688799858093262,
            -10.361000061035156
          ]
        },
        {
          "atom_index": 9400,
          "name": "O",
          "element": "O",
          "coord": [
            0.90420001745224,
            9.726400375366211,
            -10.34939956665039
          ]
        },
        {
          "atom_index": 9401,
          "name": "CB",
          "element": "C",
          "coord": [
            1.183899998664856,
            9.821999549865723,
            -10.222299575805664
          ]
        },
        {
          "atom_index": 9402,
          "name": "CG",
          "element": "C",
          "coord": [
            1.0918999910354614,
            9.94279956817627,
            -10.248499870300293
          ]
        },
        {
          "atom_index": 9403,
          "name": "OD1",
          "element": "O",
          "coord": [
            1.0068000555038452,
            9.980299949645996,
            -10.163700103759766
          ]
        },
        {
          "atom_index": 9404,
          "name": "ND2",
          "element": "N",
          "coord": [
            1.1085000038146973,
            10.00529956817627,
            -10.366600036621094
          ]
        }
      ]
    },
    {
      "id": "E:187",
      "chain": "E",
      "resseq": 187,
      "icode": "",
      "resname": "ASP",
      "hetflag": " ",
      "sasa": 0.0,
      "atoms": [
        {
          "atom_index": 9405,
          "name": "N",
          "element": "N",
          "coord": [
            1.0679999589920044,
            9.642200469970703,
            -10.47599983215332
          ]
        },
        {
          "atom_index": 9406,
          "name": "CA",
          "element": "C",
          "coord": [
            0.9912999868392944,
            9.6496000289917,
            -10.602499961853027
          ]
        },
        {
          "atom_index": 9407,
          "name": "C",
          "element": "C",
          "coord": [
            1.0364999771118164,
            9.550700187683105,
            -10.71049976348877
          ]
        },
        {
          "atom_index": 9408,
          "name": "O",
          "element": "O",
          "coord": [
            1.1440999507904053,
            9.489500045776367,
            -10.701199531555176
          ]
        },
        {
          "atom_index": 9409,
          "name": "CB",
          "element": "C",
          "coord": [
            1.0029000043869019,
            9.789400100708008,
            -10.661399841308594
          ]
        },
        {
          "atom_index": 9410,
          "name": "CG",
          "element": "C",
          "coord": [
            1.1447999477386475,
            9.823200225830078,
            -10.698200225830078
          ]
        },
        {
          "atom_index": 9411,
          "name": "OD1",
          "element": "O",
          "coord": [
            1.1937999725341797,
            9.925800323486328,
            -10.647199630737305
          ]
        },
        {
          "atom_index": 9412,
          "name": "OD2",
          "element": "O",
          "coord": [
            1.2085000276565552,
            9.745599746704102,
            -10.775300025939941
          ]
        }
      ]
    },
    {
      "id": "E:188",
      "chain": "E",
      "resseq": 188,
      "icode": "",
      "resname": "ALA",
      "hetflag": " ",
      "sasa": 0.1613273024559021,
      "atoms": [
        {
          "atom_index": 9413,
          "name": "N",
          "element": "N",
          "coord": [
            0.9577000141143799,
            9.54170036315918,
            -10.817000389099121
          ]
        },
        {
          "atom_index": 9414,
          "name": "CA",
          "element": "C",
          "coord": [
            0.9835000038146973,
            9.446599960327148,
            -10.923500061035156
          ]
        },
        {
          "atom_index": 9415,
          "name": "C",
          "element": "C",
          "coord": [
            1.1230000257492065,
            9.458700180053711,
            -10.986599922180176
          ]
        },
        {
          "atom_index": 9416,
          "name": "O",
          "element": "O",
          "coord": [
            1.1892000436782837,
            9.356300354003906,
            -11.012700080871582
          ]
        },
        {
          "atom_index": 9417,
          "name": "CB",
          "element": "C",
          "coord": [
            0.8747000098228455,
            9.456299781799316,
            -11.027999877929688
          ]
        }
      ]
    },
    {
      "id": "E:189",
      "chain": "E",
      "resseq": 189,
      "icode": "",
      "resname": "ALA",
      "hetflag": " ",
      "sasa": 2.097254991531372,
      "atoms": [
        {
          "atom_index": 9418,
          "name": "N",
          "element": "N",
          "coord": [
            1.1672999858856201,
            9.582200050354004,
            -11.01140022277832
          ]
        },
        {
          "atom_index": 9419,
          "name": "CA",
          "element": "C",
          "coord": [
            1.2985999584197998,
            9.606800079345703,
            -11.070699691772461
          ]
        },
        {
          "atom_index": 9420,
          "name": "C",
          "element": "C",
          "coord": [
            1.406499981880188,
            9.54990005493164,
            -10.981200218200684
          ]
        },
        {
          "atom_index": 9421,
          "name": "O",
          "element": "O",
          "coord": [
            1.4912999868392944,
            9.474300384521484,
            -11.027999877929688
          ]
        },
        {
          "atom_index": 9422,
          "name": "CB",
          "element": "C",
          "coord": [
            1.320199966430664,
            9.751799583435059,
            -11.090200424194336
          ]
        }
      ]
    },
    {
      "id": "E:190",
      "chain": "E",
      "resseq": 190,
      "icode": "",
      "resname": "GLU",
      "hetflag": " ",
      "sasa": 0.0,
      "atoms": [
        {
          "atom_index": 9423,
          "name": "N",
          "element": "N",
          "coord": [
            1.399999976158142,
            9.583999633789062,
            -10.852299690246582
          ]
        },
        {
          "atom_index": 9424,
          "name": "CA",
          "element": "C",
          "coord": [
            1.4918999671936035,
            9.533900260925293,
            -10.750800132751465
          ]
        },
        {
          "atom_index": 9425,
          "name": "C",
          "element": "C",
          "coord": [
            1.4958000183105469,
            9.382499694824219,
            -10.750200271606445
          ]
        },
        {
          "atom_index": 9426,
          "name": "O",
          "element": "O",
          "coord": [
            1.6021000146865845,
            9.321999549865723,
            -10.7322998046875
          ]
        },
        {
          "atom_index": 9427,
          "name": "CB",
          "element": "C",
          "coord": [
            1.4488999843597412,
            9.583600044250488,
            -10.614299774169922
          ]
        },
        {
          "atom_index": 9428,
          "name": "CG",
          "element": "C",
          "coord": [
            1.5561000108718872,
            9.588199615478516,
            -10.505399703979492
          ]
        },
        {
          "atom_index": 9429,
          "name": "CD",
          "element": "C",
          "coord": [
            1.4977999925613403,
            9.645400047302246,
            -10.375399589538574
          ]
        },
        {
          "atom_index": 9430,
          "name": "OE1",
          "element": "O",
          "coord": [
            1.5061999559402466,
            9.578100204467773,
            -10.268199920654297
          ]
        },
        {
          "atom_index": 9431,
          "name": "OE2",
          "element": "O",
          "coord": [
            1.4395999908447266,
            9.757699966430664,
            -10.381099700927734
          ]
        }
      ]
    },
    {
      "id": "E:191",
      "chain": "E",
      "resseq": 191,
      "icode": "",
      "resname": "GLN",
      "hetflag": " ",
      "sasa": 0.0,
      "atoms": [
        {
          "atom_index": 9432,
          "name": "N",
          "element": "N",
          "coord": [
            1.3799999952316284,
            9.320699691772461,
            -10.771200180053711
          ]
        },
        {
          "atom_index": 9433,
          "name": "CA",
          "element": "C",
          "coord": [
            1.3733999729156494,
            9.175000190734863,
            -10.786199569702148
          ]
        },
        {
          "atom_index": 9434,
          "name": "C",
          "element": "C",
          "coord": [
            1.4632999897003174,
            9.124500274658203,
            -10.895400047302246
          ]
        },
        {
          "atom_index": 9435,
          "name": "O",
          "element": "O",
          "coord": [
            1.5532000064849854,
            9.047800064086914,
            -10.869099617004395
          ]
        },
        {
          "atom_index": 9436,
          "name": "CB",
          "element": "C",
          "coord": [
            1.2316999435424805,
            9.127799987792969,
            -10.816800117492676
          ]
        },
        {
          "atom_index": 9437,
          "name": "CG",
          "element": "C",
          "coord": [
            1.1646000146865845,
            9.053899765014648,
            -10.702400207519531
          ]
        },
        {
          "atom_index": 9438,
          "name": "CD",
          "element": "C",
          "coord": [
            1.2252000570297241,
            8.918899536132812,
            -10.675399780273438
          ]
        },
        {
          "atom_index": 9439,
          "name": "OE1",
          "element": "O",
          "coord": [
            1.2734999656677246,
            8.89229965209961,
            -10.566300392150879
          ]
        },
        {
          "atom_index": 9440,
          "name": "NE2",
          "element": "N",
          "coord": [
            1.2259000539779663,
            8.833499908447266,
            -10.776800155639648
          ]
        }
      ]
    },
    {
      "id": "E:192",
      "chain": "E",
      "resseq": 192,
      "icode": "",
      "resname": "THR",
      "hetflag": " ",
      "sasa": 0.6775746941566467,
      "atoms": [
        {
          "atom_index": 9441,
          "name": "N",
          "element": "N",
          "coord": [
            1.438099980354309,
            9.171199798583984,
            -11.01669979095459
          ]
        },
        {
          "atom_index": 9442,
          "name": "CA",
          "element": "C",
          "coord": [
            1.5085999965667725,
            9.129300117492676,
            -11.134300231933594
          ]
        },
        {
          "atom_index": 9443,
          "name": "C",
          "element": "C",
          "coord": [
            1.6543999910354614,
            9.158100128173828,
            -11.118599891662598
          ]
        },
        {
          "atom_index": 9444,
          "name": "O",
          "element": "O",
          "coord": [
            1.7367000579833984,
            9.078900337219238,
            -11.16189956665039
          ]
        },
        {
          "atom_index": 9445,
          "name": "CB",
          "element": "C",
          "coord": [
            1.451799988746643,
            9.202400207519531,
            -11.257599830627441
          ]
        },
        {
          "atom_index": 9446,
          "name": "OG1",
          "element": "O",
          "coord": [
            1.3150999546051025,
            9.162599563598633,
            -11.275699615478516
          ]
        },
        {
          "atom_index": 9447,
          "name": "CG2",
          "element": "C",
          "coord": [
            1.5322999954223633,
            9.170999526977539,
            -11.385299682617188
          ]
        }
      ]
    },
    {
      "id": "E:193",
      "chain": "E",
      "resseq": 193,
      "icode": "",
      "resname": "LYS",
      "hetflag": " ",
      "sasa": 2.503206968307495,
      "atoms": [
        {
          "atom_index": 9448,
          "name": "N",
          "element": "N",
          "coord": [
            1.6866999864578247,
            9.269399642944336,
            -11.054800033569336
          ]
        },
        {
          "atom_index": 9449,
          "name": "CA",
          "element": "C",
          "coord": [
            1.8250000476837158,
            9.31149959564209,
            -11.045100212097168
          ]
        },
        {
          "atom_index": 9450,
          "name": "C",
          "element": "C",
          "coord": [
            1.9072999954223633,
            9.21049976348877,
            -10.966099739074707
          ]
        },
        {
          "atom_index": 9451,
          "name": "O",
          "element": "O",
          "coord": [
            2.019399881362915,
            9.175100326538086,
            -11.004400253295898
          ]
        },
        {
          "atom_index": 9452,
          "name": "CB",
          "element": "C",
          "coord": [
            1.8339999914169312,
            9.450400352478027,
            -10.982600212097168
          ]
        },
        {
          "atom_index": 9453,
          "name": "CG",
          "element": "C",
          "coord": [
            1.9651999473571777,
            9.522299766540527,
            -11.008399963378906
          ]
        },
        {
          "atom_index": 9454,
          "name": "CD",
          "element": "C",
          "coord": [
            1.996399998664856,
            9.61050033569336,
            -10.889699935913086
          ]
        },
        {
          "atom_index": 9455,
          "name": "CE",
          "element": "C",
          "coord": [
            2.132999897003174,
            9.674699783325195,
            -10.900199890136719
          ]
        },
        {
          "atom_index": 9456,
          "name": "NZ",
          "element": "N",
          "coord": [
            2.169800043106079,
            9.734700202941895,
            -10.7677001953125
          ]
        }
      ]
    },
    {
      "id": "E:194",
      "chain": "E",
      "resseq": 194,
      "icode": "",
      "resname": "LEU",
      "hetflag": " ",
      "sasa": 0.0,
      "atoms": [
        {
          "atom_index": 9457,
          "name": "N",
          "element": "N",
          "coord": [
            1.8494000434875488,
            9.162099838256836,
            -10.85770034790039
          ]
        },
        {
          "atom_index": 9458,
          "name": "CA",
          "element": "C",
          "coord": [
            1.9212000370025635,
            9.075400352478027,
            -10.769100189208984
          ]
        },
        {
          "atom_index": 9459,
          "name": "C",
          "element": "C",
          "coord": [
            1.9127999544143677,
            8.929900169372559,
            -10.809000015258789
          ]
        },
        {
          "atom_index": 9460,
          "name": "O",
          "element": "O",
          "coord": [
            2.009999990463257,
            8.855299949645996,
            -10.794500350952148
          ]
        },
        {
          "atom_index": 9461,
          "name": "CB",
          "element": "C",
          "coord": [
            1.8681000471115112,
            9.09280014038086,
            -10.627900123596191
          ]
        },
        {
          "atom_index": 9462,
          "name": "CG",
          "element": "C",
          "coord": [
            1.882599949836731,
            9.23009967803955,
            -10.563300132751465
          ]
        },
        {
          "atom_index": 9463,
          "name": "CD1",
          "element": "C",
          "coord": [
            1.8382999897003174,
            9.218000411987305,
            -10.421500205993652
          ]
        },
        {
          "atom_index": 9464,
          "name": "CD2",
          "element": "C",
          "coord": [
            2.0246999263763428,
            9.281299591064453,
            -10.56779956817627
          ]
        }
      ]
    },
    {
      "id": "E:195",
      "chain": "E",
      "resseq": 195,
      "icode": "",
      "resname": "TYR",
      "hetflag": " ",
      "sasa": 0.0,
      "atoms": [
        {
          "atom_index": 9465,
          "name": "N",
          "element": "N",
          "coord": [
            1.7956000566482544,
            8.889699935913086,
            -10.856100082397461
          ]
        },
        {
          "atom_index": 9466,
          "name": "CA",
          "element": "C",
          "coord": [
            1.7652000188827515,
            8.751899719238281,
            -10.892600059509277
          ]
        },
        {
          "atom_index": 9467,
          "name": "C",
          "element": "C",
          "coord": [
            1.6965999603271484,
            8.769000053405762,
            -11.02400016784668
          ]
        },
        {
          "atom_index": 9468,
          "name": "O",
          "element": "O",
          "coord": [
            1.6226999759674072,
            8.865400314331055,
            -11.041099548339844
          ]
        },
        {
          "atom_index": 9469,
          "name": "CB",
          "element": "C",
          "coord": [
            1.6663000583648682,
            8.694999694824219,
            -10.7923002243042
          ]
        },
        {
          "atom_index": 9470,
          "name": "CG",
          "element": "C",
          "coord": [
            1.683500051498413,
            8.75160026550293,
            -10.652000427246094
          ]
        },
        {
          "atom_index": 9471,
          "name": "CD1",
          "element": "C",
          "coord": [
            1.5901000499725342,
            8.84220027923584,
            -10.597800254821777
          ]
        },
        {
          "atom_index": 9472,
          "name": "CD2",
          "element": "C",
          "coord": [
            1.7933000326156616,
            8.715800285339355,
            -10.572699546813965
          ]
        },
        {
          "atom_index": 9473,
          "name": "CE1",
          "element": "C",
          "coord": [
            1.6073999404907227,
            8.895700454711914,
            -10.467499732971191
          ]
        },
        {
          "atom_index": 9474,
          "name": "CE2",
          "element": "C",
          "coord": [
            1.8099000453948975,
            8.769100189208984,
            -10.44279956817627
          ]
        },
        {
          "atom_index": 9475,
          "name": "CZ",
          "element": "C",
          "coord": [
            1.7166999578475952,
            8.858499526977539,
            -10.392000198364258
          ]
        },
        {
          "atom_index": 9476,
          "name": "OH",
          "element": "O",
          "coord": [
            1.7342000007629395,
            8.910900115966797,
            -10.266900062561035
          ]
        }
      ]
    },
    {
      "id": "E:196",
      "chain": "E",
      "resseq": 196,
      "icode": "",
      "resname": "GLN",
      "hetflag": " ",
      "sasa": 0.981208086013794,
      "atoms": [
        {
          "atom_index": 9477,
          "name": "N",
          "element": "N",
          "coord": [
            1.7187999486923218,
            8.682900428771973,
            -11.121999740600586
          ]
        },
        {
          "atom_index": 9478,
          "name": "CA",
          "element": "C",
          "coord": [
            1.6582000255584717,
            8.718099594116211,
            -11.252099990844727
          ]
        },
        {
          "atom_index": 9479,
          "name": "C",
          "element": "C",
          "coord": [
            1.5097999572753906,
            8.706000328063965,
            -11.244199752807617
          ]
        },
        {
          "atom_index": 9480,
          "name": "O",
          "element": "O",
          "coord": [
            1.4378999471664429,
            8.792499542236328,
            -11.292400360107422
          ]
        },
        {
          "atom_index": 9481,
          "name": "CB",
          "element": "C",
          "coord": [
            1.7115999460220337,
            8.634099960327148,
            -11.366399765014648
          ]
        },
        {
          "atom_index": 9482,
          "name": "CG",
          "element": "C",
          "coord": [
            1.8382999897003174,
            8.690299987792969,
            -11.423600196838379
          ]
        },
        {
          "atom_index": 9483,
          "name": "CD",
          "element": "C",
          "coord": [
            1.816100001335144,
            8.815799713134766,
            -11.50510025024414
          ]
        },
        {
          "atom_index": 9484,
          "name": "OE1",
          "element": "O",
          "coord": [
            1.8903000354766846,
            8.912599563598633,
            -11.492899894714355
          ]
        },
        {
          "atom_index": 9485,
          "name": "NE2",
          "element": "N",
          "coord": [
            1.7128000259399414,
            8.815400123596191,
            -11.587599754333496
          ]
        }
      ]
    },
    {
      "id": "E:197",
      "chain": "E",
      "resseq": 197,
      "icode": "",
      "resname": "ASN",
      "hetflag": " ",
      "sasa": 0.06330374628305435,
      "atoms": [
        {
          "atom_index": 9486,
          "name": "N",
          "element": "N",
          "coord": [
            1.465999960899353,
            8.60099983215332,
            -11.176300048828125
          ]
        },
        {
          "atom_index": 9487,
          "name": "CA",
          "element": "C",
          "coord": [
            1.3309999704360962,
            8.551400184631348,
            -11.190699577331543
          ]
        },
        {
          "atom_index": 9488,
          "name": "C",
          "element": "C",
          "coord": [
            1.2259999513626099,
            8.63539981842041,
            -11.115500450134277
          ]
        },
        {
          "atom_index": 9489,
          "name": "O",
          "element": "O",
          "coord": [
            1.2448999881744385,
            8.66919994354248,
            -10.997599601745605
          ]
        },
        {
          "atom_index": 9490,
          "name": "CB",
          "element": "C",
          "coord": [
            1.3265999555587769,
            8.404800415039062,
            -11.145899772644043
          ]
        },
        {
          "atom_index": 9491,
          "name": "CG",
          "element": "C",
          "coord": [
            1.455299973487854,
            8.33080005645752,
            -11.17389965057373
          ]
        },
        {
          "atom_index": 9492,
          "name": "OD1",
          "element": "O",
          "coord": [
            1.520900011062622,
            8.284199714660645,
            -11.081500053405762
          ]
        },
        {
          "atom_index": 9493,
          "name": "ND2",
          "element": "N",
          "coord": [
            1.4930000305175781,
            8.320099830627441,
            -11.300600051879883
          ]
        }
      ]
    },
    {
      "id": "E:198",
      "chain": "E",
      "resseq": 198,
      "icode": "",
      "resname": "PRO",
      "hetflag": " ",
      "sasa": 1.5487421751022339,
      "atoms": [
        {
          "atom_index": 9494,
          "name": "N",
          "element": "N",
          "coord": [
            1.1139999628067017,
            8.666099548339844,
            -11.18120002746582
          ]
        },
        {
          "atom_index": 9495,
          "name": "CA",
          "element": "C",
          "coord": [
            1.0161000490188599,
            8.753899574279785,
            -11.119799613952637
          ]
        },
        {
          "atom_index": 9496,
          "name": "C",
          "element": "C",
          "coord": [
            0.9365000128746033,
            8.683600425720215,
            -11.012100219726562
          ]
        },
        {
          "atom_index": 9497,
          "name": "O",
          "element": "O",
          "coord": [
            0.910099983215332,
            8.741900444030762,
            -10.90880012512207
          ]
        },
        {
          "atom_index": 9498,
          "name": "CB",
          "element": "C",
          "coord": [
            0.9221000075340271,
            8.788800239562988,
            -11.234700202941895
          ]
        },
        {
          "atom_index": 9499,
          "name": "CG",
          "element": "C",
          "coord": [
            0.9825999736785889,
            8.729399681091309,
            -11.358200073242188
          ]
        },
        {
          "atom_index": 9500,
          "name": "CD",
          "element": "C",
          "coord": [
            1.0708999633789062,
            8.61870002746582,
            -11.312800407409668
          ]
        }
      ]
    },
    {
      "id": "E:199",
      "chain": "E",
      "resseq": 199,
      "icode": "",
      "resname": "THR",
      "hetflag": " ",
      "sasa": 0.0,
      "atoms": [
        {
          "atom_index": 9501,
          "name": "N",
          "element": "N",
          "coord": [
            0.8974999785423279,
            8.559399604797363,
            -11.036399841308594
          ]
        },
        {
          "atom_index": 9502,
          "name": "CA",
          "element": "C",
          "coord": [
            0.8199999928474426,
            8.483099937438965,
            -10.939499855041504
          ]
        },
        {
          "atom_index": 9503,
          "name": "C",
          "element": "C",
          "coord": [
            0.9132999777793884,
            8.385499954223633,
            -10.870400428771973
          ]
        },
        {
          "atom_index": 9504,
          "name": "O",
          "element": "O",
          "coord": [
            0.9896000027656555,
            8.317899703979492,
            -10.934200286865234
          ]
        },
        {
          "atom_index": 9505,
          "name": "CB",
          "element": "C",
          "coord": [
            0.7103999853134155,
            8.404800415039062,
            -11.009400367736816
          ]
        },
        {
          "atom_index": 9506,
          "name": "OG1",
          "element": "O",
          "coord": [
            0.6607000231742859,
            8.483799934387207,
            -11.116800308227539
          ]
        },
        {
          "atom_index": 9507,
          "name": "CG2",
          "element": "C",
          "coord": [
            0.5979999899864197,
            8.368499755859375,
            -10.913399696350098
          ]
        }
      ]
    },
    {
      "id": "E:200",
      "chain": "E",
      "resseq": 200,
      "icode": "",
      "resname": "THR",
      "hetflag": " ",
      "sasa": 0.0,
      "atoms": [
        {
          "atom_index": 9508,
          "name": "N",
          "element": "N",
          "coord": [
            0.902400016784668,
            8.375800132751465,
            -10.739500045776367
          ]
        },
        {
          "atom_index": 9509,
          "name": "CA",
          "element": "C",
          "coord": [
            1.0082000494003296,
            8.319299697875977,
            -10.661800384521484
          ]
        },
        {
          "atom_index": 9510,
          "name": "C",
          "element": "C",
          "coord": [
            0.9628999829292297,
            8.25220012664795,
            -10.531299591064453
          ]
        },
        {
          "atom_index": 9511,
          "name": "O",
          "element": "O",
          "coord": [
            0.8604999780654907,
            8.286800384521484,
            -10.47700023651123
          ]
        },
        {
          "atom_index": 9512,
          "name": "CB",
          "element": "C",
          "coord": [
            1.1053999662399292,
            8.428299903869629,
            -10.640299797058105
          ]
        },
        {
          "atom_index": 9513,
          "name": "OG1",
          "element": "O",
          "coord": [
            1.2144999504089355,
            8.405099868774414,
            -10.729599952697754
          ]
        },
        {
          "atom_index": 9514,
          "name": "CG2",
          "element": "C",
          "coord": [
            1.1497999429702759,
            8.431400299072266,
            -10.499199867248535
          ]
        }
      ]
    },
    {
      "id": "E:201",
      "chain": "E",
      "resseq": 201,
      "icode": "",
      "resname": "TYR",
      "hetflag": " ",
      "sasa": 0.0,
      "atoms": [
        {
          "atom_index": 9515,
          "name": "N",
          "element": "N",
          "coord": [
            1.0368000268936157,
            8.152899742126465,
            -10.484000205993652
          ]
        },
        {
          "atom_index": 9516,
          "name": "CA",
          "element": "C",
          "coord": [
            1.0015000104904175,
            8.08180046081543,
            -10.361700057983398
          ]
        },
        {
          "atom_index": 9517,
          "name": "C",
          "element": "C",
          "coord": [
            1.1266000270843506,
            8.025799751281738,
            -10.295100212097168
          ]
        },
        {
          "atom_index": 9518,
          "name": "O",
          "element": "O",
          "coord": [
            1.2293000221252441,
            7.998700141906738,
            -10.361100196838379
          ]
        },
        {
          "atom_index": 9519,
          "name": "CB",
          "element": "C",
          "coord": [
            0.9093999862670898,
            7.964399814605713,
            -10.394599914550781
          ]
        },
        {
          "atom_index": 9520,
          "name": "CG",
          "element": "C",
          "coord": [
            0.9789000153541565,
            7.857999801635742,
            -10.477800369262695
          ]
        },
        {
          "atom_index": 9521,
          "name": "CD1",
          "element": "C",
          "coord": [
            1.0405999422073364,
            7.7494001388549805,
            -10.417099952697754
          ]
        },
        {
          "atom_index": 9522,
          "name": "CD2",
          "element": "C",
          "coord": [
            0.9850000143051147,
            7.867700099945068,
            -10.616700172424316
          ]
        },
        {
          "atom_index": 9523,
          "name": "CE1",
          "element": "C",
          "coord": [
            1.1061999797821045,
            7.652599811553955,
            -10.492199897766113
          ]
        },
        {
          "atom_index": 9524,
          "name": "CE2",
          "element": "C",
          "coord": [
            1.0491000413894653,
            7.77209997177124,
            -10.69219970703125
          ]
        },
        {
          "atom_index": 9525,
          "name": "CZ",
          "element": "C",
          "coord": [
            1.110700011253357,
            7.663899898529053,
            -10.62969970703125
          ]
        },
        {
          "atom_index": 9526,
          "name": "OH",
          "element": "O",
          "coord": [
            1.1763999462127686,
            7.568299770355225,
            -10.705900192260742
          ]
        }
      ]
    },
    {
      "id": "E:202",
      "chain": "E",
      "resseq": 202,
      "icode": "",
      "resname": "ILE",
      "hetflag": " ",
      "sasa": 0.0,
      "atoms": [
        {
          "atom_index": 9527,
          "name": "N",
          "element": "N",
          "coord": [
            1.1181000471115112,
            8.009900093078613,
            -10.163399696350098
          ]
        },
        {
          "atom_index": 9528,
          "name": "CA",
          "element": "C",
          "coord": [
            1.205299973487854,
            7.916999816894531,
            -10.091300010681152
          ]
        },
        {
          "atom_index": 9529,
          "name": "C",
          "element": "C",
          "coord": [
            1.1195000410079956,
            7.811299800872803,
            -10.024800300598145
          ]
        },
        {
          "atom_index": 9530,
          "name": "O",
          "element": "O",
          "coord": [
            1.020300030708313,
            7.844399929046631,
            -9.960200309753418
          ]
        },
        {
          "atom_index": 9531,
          "name": "CB",
          "element": "C",
          "coord": [
            1.281999945640564,
            7.980100154876709,
            -9.977800369262695
          ]
        },
        {
          "atom_index": 9532,
          "name": "CG1",
          "element": "C",
          "coord": [
            1.3838000297546387,
            8.080300331115723,
            -10.028800010681152
          ]
        },
        {
          "atom_index": 9533,
          "name": "CG2",
          "element": "C",
          "coord": [
            1.3549000024795532,
            7.86899995803833,
            -9.899100303649902
          ]
        },
        {
          "atom_index": 9534,
          "name": "CD1",
          "element": "C",
          "coord": [
            1.3406000137329102,
            8.220399856567383,
            -10.018199920654297
          ]
        }
      ]
    },
    {
      "id": "E:203",
      "chain": "E",
      "resseq": 203,
      "icode": "",
      "resname": "SER",
      "hetflag": " ",
      "sasa": 0.0,
      "atoms": [
        {
          "atom_index": 9535,
          "name": "N",
          "element": "N",
          "coord": [
            1.1582000255584717,
            7.684500217437744,
            -10.039299964904785
          ]
        },
        {
          "atom_index": 9536,
          "name": "CA",
          "element": "C",
          "coord": [
            1.0902999639511108,
            7.5777997970581055,
            -9.968099594116211
          ]
        },
        {
          "atom_index": 9537,
          "name": "C",
          "element": "C",
          "coord": [
            1.1901999711990356,
            7.492700099945068,
            -9.890000343322754
          ]
        },
        {
          "atom_index": 9538,
          "name": "O",
          "element": "O",
          "coord": [
            1.292799949645996,
            7.447299957275391,
            -9.943499565124512
          ]
        },
        {
          "atom_index": 9539,
          "name": "CB",
          "element": "C",
          "coord": [
            1.0041999816894531,
            7.495200157165527,
            -10.062199592590332
          ]
        },
        {
          "atom_index": 9540,
          "name": "OG",
          "element": "O",
          "coord": [
            1.0815999507904053,
            7.40369987487793,
            -10.13479995727539
          ]
        }
      ]
    },
    {
      "id": "E:204",
      "chain": "E",
      "resseq": 204,
      "icode": "",
      "resname": "VAL",
      "hetflag": " ",
      "sasa": 0.0,
      "atoms": [
        {
          "atom_index": 9541,
          "name": "N",
          "element": "N",
          "coord": [
            1.1585999727249146,
            7.471700191497803,
            -9.762700080871582
          ]
        },
        {
          "atom_index": 9542,
          "name": "CA",
          "element": "C",
          "coord": [
            1.2451000213623047,
            7.4008002281188965,
            -9.670299530029297
          ]
        },
        {
          "atom_index": 9543,
          "name": "C",
          "element": "C",
          "coord": [
            1.1717000007629395,
            7.285999774932861,
            -9.609000205993652
          ]
        },
        {
          "atom_index": 9544,
          "name": "O",
          "element": "O",
          "coord": [
            1.0583000183105469,
            7.30079984664917,
            -9.562800407409668
          ]
        },
        {
          "atom_index": 9545,
          "name": "CB",
          "element": "C",
          "coord": [
            1.2760000228881836,
            7.487500190734863,
            -9.555800437927246
          ]
        },
        {
          "atom_index": 9546,
          "name": "CG1",
          "element": "C",
          "coord": [
            1.3916000127792358,
            7.4293999671936035,
            -9.483599662780762
          ]
        },
        {
          "atom_index": 9547,
          "name": "CG2",
          "element": "C",
          "coord": [
            1.3071000576019287,
            7.628900051116943,
            -9.603799819946289
          ]
        }
      ]
    },
    {
      "id": "E:205",
      "chain": "E",
      "resseq": 205,
      "icode": "",
      "resname": "GLY",
      "hetflag": " ",
      "sasa": 0.0,
      "atoms": [
        {
          "atom_index": 9548,
          "name": "N",
          "element": "N",
          "coord": [
            1.235700011253357,
            7.17110013961792,
            -9.605999946594238
          ]
        },
        {
          "atom_index": 9549,
          "name": "CA",
          "element": "C",
          "coord": [
            1.167799949645996,
            7.052000045776367,
            -9.558799743652344
          ]
        },
        {
          "atom_index": 9550,
          "name": "C",
          "element": "C",
          "coord": [
            1.2517999410629272,
            6.975299835205078,
            -9.460700035095215
          ]
        },
        {
          "atom_index": 9551,
          "name": "O",
          "element": "O",
          "coord": [
            1.3726999759674072,
            6.964099884033203,
            -9.47599983215332
          ]
        }
      ]
    },
    {
      "id": "E:206",
      "chain": "E",
      "resseq": 206,
      "icode": "",
      "resname": "THR",
      "hetflag": " ",
      "sasa": 0.0,
      "atoms": [
        {
          "atom_index": 9552,
          "name": "N",
          "element": "N",
          "coord": [
            1.1852999925613403,
            6.919899940490723,
            -9.361000061035156
          ]
        },
        {
          "atom_index": 9553,
          "name": "CA",
          "element": "C",
          "coord": [
            1.2502000331878662,
            6.838799953460693,
            -9.258600234985352
          ]
        },
        {
          "atom_index": 9554,
          "name": "C",
          "element": "C",
          "coord": [
            1.1717000007629395,
            6.708099842071533,
            -9.246399879455566
          ]
        },
        {
          "atom_index": 9555,
          "name": "O",
          "element": "O",
          "coord": [
            1.094099998474121,
            6.673099994659424,
            -9.334600448608398
          ]
        },
        {
          "atom_index": 9556,
          "name": "CB",
          "element": "C",
          "coord": [
            1.2532999515533447,
            6.923799991607666,
            -9.13070011138916
          ]
        },
        {
          "atom_index": 9557,
          "name": "OG1",
          "element": "O",
          "coord": [
            1.3696999549865723,
            7.003399848937988,
            -9.13599967956543
          ]
        },
        {
          "atom_index": 9558,
          "name": "CG2",
          "element": "C",
          "coord": [
            1.2598999738693237,
            6.846199989318848,
            -9.006999969482422
          ]
        }
      ]
    },
    {
      "id": "E:207",
      "chain": "E",
      "resseq": 207,
      "icode": "",
      "resname": "SER",
      "hetflag": " ",
      "sasa": 0.0,
      "atoms": [
        {
          "atom_index": 9559,
          "name": "N",
          "element": "N",
          "coord": [
            1.190600037574768,
            6.6346001625061035,
            -9.139200210571289
          ]
        },
        {
          "atom_index": 9560,
          "name": "CA",
          "element": "C",
          "coord": [
            1.0951999425888062,
            6.531000137329102,
            -9.108400344848633
          ]
        },
        {
          "atom_index": 9561,
          "name": "C",
          "element": "C",
          "coord": [
            0.9761999845504761,
            6.595099925994873,
            -9.03499984741211
          ]
        },
        {
          "atom_index": 9562,
          "name": "O",
          "element": "O",
          "coord": [
            0.8835999965667725,
            6.526299953460693,
            -8.992799758911133
          ]
        },
        {
          "atom_index": 9563,
          "name": "CB",
          "element": "C",
          "coord": [
            1.1624000072479248,
            6.427499771118164,
            -9.021599769592285
          ]
        },
        {
          "atom_index": 9564,
          "name": "OG",
          "element": "O",
          "coord": [
            1.2030999660491943,
            6.490699768066406,
            -8.902700424194336
          ]
        }
      ]
    },
    {
      "id": "E:208",
      "chain": "E",
      "resseq": 208,
      "icode": "",
      "resname": "THR",
      "hetflag": " ",
      "sasa": 0.0,
      "atoms": [
        {
          "atom_index": 9565,
          "name": "N",
          "element": "N",
          "coord": [
            0.9783999919891357,
            6.728000164031982,
            -9.024399757385254
          ]
        },
        {
          "atom_index": 9566,
          "name": "CA",
          "element": "C",
          "coord": [
            0.8930000066757202,
            6.80649995803833,
            -8.934200286865234
          ]
        },
        {
          "atom_index": 9567,
          "name": "C",
          "element": "C",
          "coord": [
            0.8478999733924866,
            6.929800033569336,
            -9.00730037689209
          ]
        },
        {
          "atom_index": 9568,
          "name": "O",
          "element": "O",
          "coord": [
            0.7310000061988831,
            6.962200164794922,
            -9.015800476074219
          ]
        },
        {
          "atom_index": 9569,
          "name": "CB",
          "element": "C",
          "coord": [
            0.9758999943733215,
            6.8470001220703125,
            -8.80739974975586
          ]
        },
        {
          "atom_index": 9570,
          "name": "OG1",
          "element": "O",
          "coord": [
            0.9451000094413757,
            6.75600004196167,
            -8.702300071716309
          ]
        },
        {
          "atom_index": 9571,
          "name": "CG2",
          "element": "C",
          "coord": [
            0.9502000212669373,
            6.991799831390381,
            -8.755800247192383
          ]
        }
      ]
    },
    {
      "id": "E:209",
      "chain": "E",
      "resseq": 209,
      "icode": "",
      "resname": "LEU",
      "hetflag": " ",
      "sasa": 0.0,
      "atoms": [
        {
          "atom_index": 9572,
          "name": "N",
          "element": "N",
          "coord": [
            0.9463000297546387,
            6.997900009155273,
            -9.061800003051758
          ]
        },
        {
          "atom_index": 9573,
          "name": "CA",
          "element": "C",
          "coord": [
            0.9271000027656555,
            7.1265997886657715,
            -9.121899604797363
          ]
        },
        {
          "atom_index": 9574,
          "name": "C",
          "element": "C",
          "coord": [
            0.8816999793052673,
            7.106599807739258,
            -9.26360034942627
          ]
        },
        {
          "atom_index": 9575,
          "name": "O",
          "element": "O",
          "coord": [
            0.9376000165939331,
            7.022500038146973,
            -9.33549976348877
          ]
        },
        {
          "atom_index": 9576,
          "name": "CB",
          "element": "C",
          "coord": [
            1.0614999532699585,
            7.19950008392334,
            -9.122200012207031
          ]
        },
        {
          "atom_index": 9577,
          "name": "CG",
          "element": "C",
          "coord": [
            1.0521999597549438,
            7.3420000076293945,
            -9.168600082397461
          ]
        },
        {
          "atom_index": 9578,
          "name": "CD1",
          "element": "C",
          "coord": [
            0.9462000131607056,
            7.413000106811523,
            -9.086400032043457
          ]
        },
        {
          "atom_index": 9579,
          "name": "CD2",
          "element": "C",
          "coord": [
            1.1875,
            7.398900032043457,
            -9.15429973602295
          ]
        }
      ]
    },
    {
      "id": "E:210",
      "chain": "E",
      "resseq": 210,
      "icode": "",
      "resname": "ASN",
      "hetflag": " ",
      "sasa": 0.0,
      "atoms": [
        {
          "atom_index": 9580,
          "name": "N",
          "element": "N",
          "coord": [
            0.7833999991416931,
            7.185299873352051,
            -9.304300308227539
          ]
        },
        {
          "atom_index": 9581,
          "name": "CA",
          "element": "C",
          "coord": [
            0.7311000227928162,
            7.176300048828125,
            -9.437800407409668
          ]
        },
        {
          "atom_index": 9582,
          "name": "C",
          "element": "C",
          "coord": [
            0.6873000264167786,
            7.315000057220459,
            -9.482500076293945
          ]
        },
        {
          "atom_index": 9583,
          "name": "O",
          "element": "O",
          "coord": [
            0.5651999711990356,
            7.344900131225586,
            -9.489100456237793
          ]
        },
        {
          "atom_index": 9584,
          "name": "CB",
          "element": "C",
          "coord": [
            0.6168000102043152,
            7.07450008392334,
            -9.44260025024414
          ]
        },
        {
          "atom_index": 9585,
          "name": "CG",
          "element": "C",
          "coord": [
            0.5490000247955322,
            7.0690999031066895,
            -9.577400207519531
          ]
        },
        {
          "atom_index": 9586,
          "name": "OD1",
          "element": "O",
          "coord": [
            0.6087999939918518,
            7.105199813842773,
            -9.678999900817871
          ]
        },
        {
          "atom_index": 9587,
          "name": "ND2",
          "element": "N",
          "coord": [
            0.42089998722076416,
            7.025899887084961,
            -9.57919979095459
          ]
        }
      ]
    },
    {
      "id": "E:211",
      "chain": "E",
      "resseq": 211,
      "icode": "",
      "resname": "GLN",
      "hetflag": " ",
      "sasa": 0.0,
      "atoms": [
        {
          "atom_index": 9588,
          "name": "N",
          "element": "N",
          "coord": [
            0.7857999801635742,
            7.400300025939941,
            -9.512100219726562
          ]
        },
        {
          "atom_index": 9589,
          "name": "CA",
          "element": "C",
          "coord": [
            0.7516000270843506,
            7.537499904632568,
            -9.543299674987793
          ]
        },
        {
          "atom_index": 9590,
          "name": "C",
          "element": "C",
          "coord": [
            0.7806000113487244,
            7.58050012588501,
            -9.687100410461426
          ]
        },
        {
          "atom_index": 9591,
          "name": "O",
          "element": "O",
          "coord": [
            0.8680999875068665,
            7.521999835968018,
            -9.751999855041504
          ]
        },
        {
          "atom_index": 9592,
          "name": "CB",
          "element": "C",
          "coord": [
            0.8177000284194946,
            7.6269001960754395,
            -9.442000389099121
          ]
        },
        {
          "atom_index": 9593,
          "name": "CG",
          "element": "C",
          "coord": [
            0.9315000176429749,
            7.706200122833252,
            -9.492600440979004
          ]
        },
        {
          "atom_index": 9594,
          "name": "CD",
          "element": "C",
          "coord": [
            0.9866999983787537,
            7.796500205993652,
            -9.386300086975098
          ]
        },
        {
          "atom_index": 9595,
          "name": "OE1",
          "element": "O",
          "coord": [
            1.0989999771118164,
            7.848199844360352,
            -9.39780044555664
          ]
        },
        {
          "atom_index": 9596,
          "name": "NE2",
          "element": "N",
          "coord": [
            0.9100000262260437,
            7.815199851989746,
            -9.280900001525879
          ]
        }
      ]
    },
    {
      "id": "E:212",
      "chain": "E",
      "resseq": 212,
      "icode": "",
      "resname": "ARG",
      "hetflag": " ",
      "sasa": 0.0,
      "atoms": [
        {
          "atom_index": 9597,
          "name": "N",
          "element": "N",
          "coord": [
            0.7039999961853027,
            7.678400039672852,
            -9.736900329589844
          ]
        },
        {
          "atom_index": 9598,
          "name": "CA",
          "element": "C",
          "coord": [
            0.7305999994277954,
            7.746200084686279,
            -9.864800453186035
          ]
        },
        {
          "atom_index": 9599,
          "name": "C",
          "element": "C",
          "coord": [
            0.7139000296592712,
            7.8968000411987305,
            -9.844300270080566
          ]
        },
        {
          "atom_index": 9600,
          "name": "O",
          "element": "O",
          "coord": [
            0.6039999723434448,
            7.945000171661377,
            -9.813899993896484
          ]
        },
        {
          "atom_index": 9601,
          "name": "CB",
          "element": "C",
          "coord": [
            0.6370999813079834,
            7.697999954223633,
            -9.97659969329834
          ]
        },
        {
          "atom_index": 9602,
          "name": "CG",
          "element": "C",
          "coord": [
            0.6725999712944031,
            7.749599933624268,
            -10.1181001663208
          ]
        },
        {
          "atom_index": 9603,
          "name": "CD",
          "element": "C",
          "coord": [
            0.5565999746322632,
            7.7316999435424805,
            -10.217599868774414
          ]
        },
        {
          "atom_index": 9604,
          "name": "NE",
          "element": "N",
          "coord": [
            0.5936999917030334,
            7.7484002113342285,
            -10.358099937438965
          ]
        },
        {
          "atom_index": 9605,
          "name": "CZ",
          "element": "C",
          "coord": [
            0.6743999719619751,
            7.6631999015808105,
            -10.423199653625488
          ]
        },
        {
          "atom_index": 9606,
          "name": "NH1",
          "element": "N",
          "coord": [
            0.7297999858856201,
            7.5584001541137695,
            -10.35890007019043
          ]
        },
        {
          "atom_index": 9607,
          "name": "NH2",
          "element": "N",
          "coord": [
            0.7031999826431274,
            7.680699825286865,
            -10.553099632263184
          ]
        }
      ]
    },
    {
      "id": "E:213",
      "chain": "E",
      "resseq": 213,
      "icode": "",
      "resname": "LEU",
      "hetflag": " ",
      "sasa": 0.0,
      "atoms": [
        {
          "atom_index": 9608,
          "name": "N",
          "element": "N",
          "coord": [
            0.823199987411499,
            7.97130012512207,
            -9.859299659729004
          ]
        },
        {
          "atom_index": 9609,
          "name": "CA",
          "element": "C",
          "coord": [
            0.8197000026702881,
            8.117400169372559,
            -9.845800399780273
          ]
        },
        {
          "atom_index": 9610,
          "name": "C",
          "element": "C",
          "coord": [
            0.8141999840736389,
            8.18019962310791,
            -9.982000350952148
          ]
        },
        {
          "atom_index": 9611,
          "name": "O",
          "element": "O",
          "coord": [
            0.8604999780654907,
            8.121000289916992,
            -10.079700469970703
          ]
        },
        {
          "atom_index": 9612,
          "name": "CB",
          "element": "C",
          "coord": [
            0.9383999705314636,
            8.169099807739258,
            -9.76710033416748
          ]
        },
        {
          "atom_index": 9613,
          "name": "CG",
          "element": "C",
          "coord": [
            0.9503999948501587,
            8.09000015258789,
            -9.6358003616333
          ]
        },
        {
          "atom_index": 9614,
          "name": "CD1",
          "element": "C",
          "coord": [
            1.0618000030517578,
            8.137499809265137,
            -9.550200462341309
          ]
        },
        {
          "atom_index": 9615,
          "name": "CD2",
          "element": "C",
          "coord": [
            0.8199999928474426,
            8.088399887084961,
            -9.554499626159668
          ]
        }
      ]
    },
    {
      "id": "E:214",
      "chain": "E",
      "resseq": 214,
      "icode": "",
      "resname": "VAL",
      "hetflag": " ",
      "sasa": 0.0,
      "atoms": [
        {
          "atom_index": 9616,
          "name": "N",
          "element": "N",
          "coord": [
            0.7516999840736389,
            8.297900199890137,
            -9.987500190734863
          ]
        },
        {
          "atom_index": 9617,
          "name": "CA",
          "element": "C",
          "coord": [
            0.7307000160217285,
            8.369999885559082,
            -10.111800193786621
          ]
        },
        {
          "atom_index": 9618,
          "name": "C",
          "element": "C",
          "coord": [
            0.7595000267028809,
            8.514399528503418,
            -10.07919979095459
          ]
        },
        {
          "atom_index": 9619,
          "name": "O",
          "element": "O",
          "coord": [
            0.7045999765396118,
            8.566699981689453,
            -9.984000205993652
          ]
        },
        {
          "atom_index": 9620,
          "name": "CB",
          "element": "C",
          "coord": [
            0.5866000056266785,
            8.352899551391602,
            -10.160900115966797
          ]
        },
        {
          "atom_index": 9621,
          "name": "CG1",
          "element": "C",
          "coord": [
            0.5584999918937683,
            8.443400382995605,
            -10.279999732971191
          ]
        },
        {
          "atom_index": 9622,
          "name": "CG2",
          "element": "C",
          "coord": [
            0.559499979019165,
            8.206299781799316,
            -10.197699546813965
          ]
        }
      ]
    },
    {
      "id": "E:215",
      "chain": "E",
      "resseq": 215,
      "icode": "",
      "resname": "PRO",
      "hetflag": " ",
      "sasa": 0.0,
      "atoms": [
        {
          "atom_index": 9623,
          "name": "N",
          "element": "N",
          "coord": [
            0.8503999710083008,
            8.579099655151367,
            -10.152600288391113
          ]
        },
        {
          "atom_index": 9624,
          "name": "CA",
          "element": "C",
          "coord": [
            0.8824999928474426,
            8.71660041809082,
            -10.113800048828125
          ]
        },
        {
          "atom_index": 9625,
          "name": "C",
          "element": "C",
          "coord": [
            0.7642999887466431,
            8.804699897766113,
            -10.134099960327148
          ]
        },
        {
          "atom_index": 9626,
          "name": "O",
          "element": "O",
          "coord": [
            0.6880999803543091,
            8.783100128173828,
            -10.22700023651123
          ]
        },
        {
          "atom_index": 9627,
          "name": "CB",
          "element": "C",
          "coord": [
            0.993399977684021,
            8.756099700927734,
            -10.209199905395508
          ]
        },
        {
          "atom_index": 9628,
          "name": "CG",
          "element": "C",
          "coord": [
            0.9898999929428101,
            8.655599594116211,
            -10.316800117492676
          ]
        },
        {
          "atom_index": 9629,
          "name": "CD",
          "element": "C",
          "coord": [
            0.9311000108718872,
            8.531800270080566,
            -10.265399932861328
          ]
        }
      ]
    },
    {
      "id": "E:216",
      "chain": "E",
      "resseq": 216,
      "icode": "",
      "resname": "ARG",
      "hetflag": " ",
      "sasa": 0.0,
      "atoms": [
        {
          "atom_index": 9630,
          "name": "N",
          "element": "N",
          "coord": [
            0.7487000226974487,
            8.901300430297852,
            -10.04520034790039
          ]
        },
        {
          "atom_index": 9631,
          "name": "CA",
          "element": "C",
          "coord": [
            0.6395000219345093,
            8.996999740600586,
            -10.04580020904541
          ]
        },
        {
          "atom_index": 9632,
          "name": "C",
          "element": "C",
          "coord": [
            0.6880000233650208,
            9.1358003616333,
            -10.089900016784668
          ]
        },
        {
          "atom_index": 9633,
          "name": "O",
          "element": "O",
          "coord": [
            0.7554000020027161,
            9.203300476074219,
            -10.013699531555176
          ]
        },
        {
          "atom_index": 9634,
          "name": "CB",
          "element": "C",
          "coord": [
            0.5842000246047974,
            9.004199981689453,
            -9.905200004577637
          ]
        },
        {
          "atom_index": 9635,
          "name": "CG",
          "element": "C",
          "coord": [
            0.4465000033378601,
            8.939499855041504,
            -9.89050006866455
          ]
        },
        {
          "atom_index": 9636,
          "name": "CD",
          "element": "C",
          "coord": [
            0.4323999881744385,
            8.852399826049805,
            -9.764800071716309
          ]
        },
        {
          "atom_index": 9637,
          "name": "NE",
          "element": "N",
          "coord": [
            0.49219998717308044,
            8.911999702453613,
            -9.64490032196045
          ]
        },
        {
          "atom_index": 9638,
          "name": "CZ",
          "element": "C",
          "coord": [
            0.5655999779701233,
            8.842599868774414,
            -9.558199882507324
          ]
        },
        {
          "atom_index": 9639,
          "name": "NH1",
          "element": "N",
          "coord": [
            0.5885999798774719,
            8.713000297546387,
            -9.580900192260742
          ]
        },
        {
          "atom_index": 9640,
          "name": "NH2",
          "element": "N",
          "coord": [
            0.6161999702453613,
            8.900099754333496,
            -9.449999809265137
          ]
        }
      ]
    },
    {
      "id": "E:217",
      "chain": "E",
      "resseq": 217,
      "icode": "",
      "resname": "ILE",
      "hetflag": " ",
      "sasa": 0.0,
      "atoms": [
        {
          "atom_index": 9641,
          "name": "N",
          "element": "N",
          "coord": [
            0.6554999947547913,
            9.177599906921387,
            -10.212400436401367
          ]
        },
        {
          "atom_index": 9642,
          "name": "CA",
          "element": "C",
          "coord": [
            0.70660001039505,
            9.302800178527832,
            -10.265600204467773
          ]
        },
        {
          "atom_index": 9643,
          "name": "C",
          "element": "C",
          "coord": [
            0.6137999892234802,
            9.41349983215332,
            -10.223699569702148
          ]
        },
        {
          "atom_index": 9644,
          "name": "O",
          "element": "O",
          "coord": [
            0.49050000309944153,
            9.400699615478516,
            -10.238800048828125
          ]
        },
        {
          "atom_index": 9645,
          "name": "CB",
          "element": "C",
          "coord": [
            0.7184000015258789,
            9.300200462341309,
            -10.419699668884277
          ]
        },
        {
          "atom_index": 9646,
          "name": "CG1",
          "element": "C",
          "coord": [
            0.8564000129699707,
            9.250800132751465,
            -10.463700294494629
          ]
        },
        {
          "atom_index": 9647,
          "name": "CG2",
          "element": "C",
          "coord": [
            0.6967999935150146,
            9.438199996948242,
            -10.480400085449219
          ]
        },
        {
          "atom_index": 9648,
          "name": "CD1",
          "element": "C",
          "coord": [
            0.8604999780654907,
            9.104999542236328,
            -10.488499641418457
          ]
        }
      ]
    },
    {
      "id": "E:218",
      "chain": "E",
      "resseq": 218,
      "icode": "",
      "resname": "ALA",
      "hetflag": " ",
      "sasa": 0.0,
      "atoms": [
        {
          "atom_index": 9649,
          "name": "N",
          "element": "N",
          "coord": [
            0.6718000173568726,
            9.521599769592285,
            -10.170000076293945
          ]
        },
        {
          "atom_index": 9650,
          "name": "CA",
          "element": "C",
          "coord": [
            0.59579998254776,
            9.639599800109863,
            -10.124699592590332
          ]
        },
        {
          "atom_index": 9651,
          "name": "C",
          "element": "C",
          "coord": [
            0.6804999709129333,
            9.759900093078613,
            -10.089200019836426
          ]
        },
        {
          "atom_index": 9652,
          "name": "O",
          "element": "O",
          "coord": [
            0.7800999879837036,
            9.7475004196167,
            -10.016599655151367
          ]
        },
        {
          "atom_index": 9653,
          "name": "CB",
          "element": "C",
          "coord": [
            0.5109999775886536,
            9.603899955749512,
            -10.004400253295898
          ]
        }
      ]
    },
    {
      "id": "E:219",
      "chain": "E",
      "resseq": 219,
      "icode": "",
      "resname": "THR",
      "hetflag": " ",
      "sasa": 0.0,
      "atoms": [
        {
          "atom_index": 9654,
          "name": "N",
          "element": "N",
          "coord": [
            0.6381999850273132,
            9.87660026550293,
            -10.137399673461914
          ]
        },
        {
          "atom_index": 9655,
          "name": "CA",
          "element": "C",
          "coord": [
            0.6851000189781189,
            10.00409984588623,
            -10.082200050354004
          ]
        },
        {
          "atom_index": 9656,
          "name": "C",
          "element": "C",
          "coord": [
            0.6705999970436096,
            10.012200355529785,
            -9.929300308227539
          ]
        },
        {
          "atom_index": 9657,
          "name": "O",
          "element": "O",
          "coord": [
            0.5608000159263611,
            9.999300003051758,
            -9.874099731445312
          ]
        },
        {
          "atom_index": 9658,
          "name": "CB",
          "element": "C",
          "coord": [
            0.6083999872207642,
            10.116800308227539,
            -10.139399528503418
          ]
        },
        {
          "atom_index": 9659,
          "name": "OG1",
          "element": "O",
          "coord": [
            0.5992000102996826,
            10.096500396728516,
            -10.27970027923584
          ]
        },
        {
          "atom_index": 9660,
          "name": "CG2",
          "element": "C",
          "coord": [
            0.6794000267982483,
            10.247400283813477,
            -10.109000205993652
          ]
        }
      ]
    },
    {
      "id": "E:220",
      "chain": "E",
      "resseq": 220,
      "icode": "",
      "resname": "ARG",
      "hetflag": " ",
      "sasa": 0.0,
      "atoms": [
        {
          "atom_index": 9661,
          "name": "N",
          "element": "N",
          "coord": [
            0.7839000225067139,
            10.031700134277344,
            -9.863100051879883
          ]
        },
        {
          "atom_index": 9662,
          "name": "CA",
          "element": "C",
          "coord": [
            0.7925999760627747,
            10.042099952697754,
            -9.71780014038086
          ]
        },
        {
          "atom_index": 9663,
          "name": "C",
          "element": "C",
          "coord": [
            0.8759999871253967,
            10.1628999710083,
            -9.6899995803833
          ]
        },
        {
          "atom_index": 9664,
          "name": "O",
          "element": "O",
          "coord": [
            0.9251999855041504,
            10.228099822998047,
            -9.782299995422363
          ]
        },
        {
          "atom_index": 9665,
          "name": "CB",
          "element": "C",
          "coord": [
            0.8668000102043152,
            9.922599792480469,
            -9.658100128173828
          ]
        },
        {
          "atom_index": 9666,
          "name": "CG",
          "element": "C",
          "coord": [
            0.7958999872207642,
            9.793000221252441,
            -9.673199653625488
          ]
        },
        {
          "atom_index": 9667,
          "name": "CD",
          "element": "C",
          "coord": [
            0.8913999795913696,
            9.677499771118164,
            -9.665399551391602
          ]
        },
        {
          "atom_index": 9668,
          "name": "NE",
          "element": "N",
          "coord": [
            0.8320000171661377,
            9.565600395202637,
            -9.734999656677246
          ]
        },
        {
          "atom_index": 9669,
          "name": "CZ",
          "element": "C",
          "coord": [
            0.8830000162124634,
            9.5068998336792,
            -9.84119987487793
          ]
        },
        {
          "atom_index": 9670,
          "name": "NH1",
          "element": "N",
          "coord": [
            0.9998999834060669,
            9.546099662780762,
            -9.888500213623047
          ]
        },
        {
          "atom_index": 9671,
          "name": "NH2",
          "element": "N",
          "coord": [
            0.817300021648407,
            9.407299995422363,
            -9.898799896240234
          ]
        }
      ]
    },
    {
      "id": "E:221",
      "chain": "E",
      "resseq": 221,
      "icode": "",
      "resname": "SER",
      "hetflag": " ",
      "sasa": 0.0,
      "atoms": [
        {
          "atom_index": 9672,
          "name": "N",
          "element": "N",
          "coord": [
            0.8945000171661377,
            10.19219970703125,
            -9.562800407409668
          ]
        },
        {
          "atom_index": 9673,
          "name": "CA",
          "element": "C",
          "coord": [
            0.973800003528595,
            10.30519962310791,
            -9.526300430297852
          ]
        },
        {
          "atom_index": 9674,
          "name": "C",
          "element": "C",
          "coord": [
            1.1161999702453613,
            10.258299827575684,
            -9.506099700927734
          ]
        },
        {
          "atom_index": 9675,
          "name": "O",
          "element": "O",
          "coord": [
            1.1394000053405762,
            10.143400192260742,
            -9.468899726867676
          ]
        },
        {
          "atom_index": 9676,
          "name": "CB",
          "element": "C",
          "coord": [
            0.9168999791145325,
            10.366100311279297,
            -9.400699615478516
          ]
        },
        {
          "atom_index": 9677,
          "name": "OG",
          "element": "O",
          "coord": [
            0.888700008392334,
            10.262100219726562,
            -9.311200141906738
          ]
        }
      ]
    },
    {
      "id": "E:222",
      "chain": "E",
      "resseq": 222,
      "icode": "",
      "resname": "LYS",
      "hetflag": " ",
      "sasa": 3.357553005218506,
      "atoms": [
        {
          "atom_index": 9678,
          "name": "N",
          "element": "N",
          "coord": [
            1.2121000289916992,
            10.345999717712402,
            -9.534899711608887
          ]
        },
        {
          "atom_index": 9679,
          "name": "CA",
          "element": "C",
          "coord": [
            1.3526999950408936,
            10.312199592590332,
            -9.518600463867188
          ]
        },
        {
          "atom_index": 9680,
          "name": "C",
          "element": "C",
          "coord": [
            1.3832999467849731,
            10.295599937438965,
            -9.370800018310547
          ]
        },
        {
          "atom_index": 9681,
          "name": "O",
          "element": "O",
          "coord": [
            1.3307000398635864,
            10.36620044708252,
            -9.287400245666504
          ]
        },
        {
          "atom_index": 9682,
          "name": "CB",
          "element": "C",
          "coord": [
            1.4428000450134277,
            10.42020034790039,
            -9.576899528503418
          ]
        },
        {
          "atom_index": 9683,
          "name": "CG",
          "element": "C",
          "coord": [
            1.4378999471664429,
            10.435799598693848,
            -9.727100372314453
          ]
        },
        {
          "atom_index": 9684,
          "name": "CD",
          "element": "C",
          "coord": [
            1.5622999668121338,
            10.508600234985352,
            -9.775899887084961
          ]
        },
        {
          "atom_index": 9685,
          "name": "CE",
          "element": "C",
          "coord": [
            1.5500999689102173,
            10.552499771118164,
            -9.921699523925781
          ]
        },
        {
          "atom_index": 9686,
          "name": "NZ",
          "element": "N",
          "coord": [
            1.4641000032424927,
            10.675700187683105,
            -9.938699722290039
          ]
        }
      ]
    },
    {
      "id": "E:223",
      "chain": "E",
      "resseq": 223,
      "icode": "",
      "resname": "VAL",
      "hetflag": " ",
      "sasa": 0.0,
      "atoms": [
        {
          "atom_index": 9687,
          "name": "N",
          "element": "N",
          "coord": [
            1.4675999879837036,
            10.199000358581543,
            -9.339400291442871
          ]
        },
        {
          "atom_index": 9688,
          "name": "CA",
          "element": "C",
          "coord": [
            1.5125999450683594,
            10.173800468444824,
            -9.202400207519531
          ]
        },
        {
          "atom_index": 9689,
          "name": "C",
          "element": "C",
          "coord": [
            1.6585999727249146,
            10.13479995727539,
            -9.215800285339355
          ]
        },
        {
          "atom_index": 9690,
          "name": "O",
          "element": "O",
          "coord": [
            1.6904000043869019,
            10.039899826049805,
            -9.287400245666504
          ]
        },
        {
          "atom_index": 9691,
          "name": "CB",
          "element": "C",
          "coord": [
            1.4299999475479126,
            10.063300132751465,
            -9.131699562072754
          ]
        },
        {
          "atom_index": 9692,
          "name": "CG1",
          "element": "C",
          "coord": [
            1.4987000226974487,
            10.015600204467773,
            -9.00730037689209
          ]
        },
        {
          "atom_index": 9693,
          "name": "CG2",
          "element": "C",
          "coord": [
            1.2924000024795532,
            10.115400314331055,
            -9.096199989318848
          ]
        }
      ]
    },
    {
      "id": "E:224",
      "chain": "E",
      "resseq": 224,
      "icode": "",
      "resname": "ASN",
      "hetflag": " ",
      "sasa": 0.09606078267097473,
      "atoms": [
        {
          "atom_index": 9694,
          "name": "N",
          "element": "N",
          "coord": [
            1.746000051498413,
            10.211999893188477,
            -9.15060043334961
          ]
        },
        {
          "atom_index": 9695,
          "name": "CA",
          "element": "C",
          "coord": [
            1.8884999752044678,
            10.212599754333496,
            -9.182999610900879
          ]
        },
        {
          "atom_index": 9696,
          "name": "C",
          "element": "C",
          "coord": [
            1.9048999547958374,
            10.225799560546875,
            -9.336000442504883
          ]
        },
        {
          "atom_index": 9697,
          "name": "O",
          "element": "O",
          "coord": [
            1.9819999933242798,
            10.153900146484375,
            -9.39900016784668
          ]
        },
        {
          "atom_index": 9698,
          "name": "CB",
          "element": "C",
          "coord": [
            1.957900047302246,
            10.086299896240234,
            -9.128600120544434
          ]
        },
        {
          "atom_index": 9699,
          "name": "CG",
          "element": "C",
          "coord": [
            1.9182000160217285,
            10.053799629211426,
            -8.984399795532227
          ]
        },
        {
          "atom_index": 9700,
          "name": "OD1",
          "element": "O",
          "coord": [
            1.9085999727249146,
            10.144000053405762,
            -8.901599884033203
          ]
        },
        {
          "atom_index": 9701,
          "name": "ND2",
          "element": "N",
          "coord": [
            1.8956999778747559,
            9.924599647521973,
            -8.953900337219238
          ]
        }
      ]
    },
    {
      "id": "E:225",
      "chain": "E",
      "resseq": 225,
      "icode": "",
      "resname": "GLY",
      "hetflag": " ",
      "sasa": 0.2252446413040161,
      "atoms": [
        {
          "atom_index": 9702,
          "name": "N",
          "element": "N",
          "coord": [
            1.8259999752044678,
            10.315400123596191,
            -9.394499778747559
          ]
        },
        {
          "atom_index": 9703,
          "name": "CA",
          "element": "C",
          "coord": [
            1.8300000429153442,
            10.345399856567383,
            -9.536800384521484
          ]
        },
        {
          "atom_index": 9704,
          "name": "C",
          "element": "C",
          "coord": [
            1.773900032043457,
            10.238800048828125,
            -9.627799987792969
          ]
        },
        {
          "atom_index": 9705,
          "name": "O",
          "element": "O",
          "coord": [
            1.787600040435791,
            10.250300407409668,
            -9.75
          ]
        }
      ]
    },
    {
      "id": "E:226",
      "chain": "E",
      "resseq": 226,
      "icode": "",
      "resname": "GLN",
      "hetflag": " ",
      "sasa": 0.0,
      "atoms": [
        {
          "atom_index": 9706,
          "name": "N",
          "element": "N",
          "coord": [
            1.7102999687194824,
            10.136199951171875,
            -9.570300102233887
          ]
        },
        {
          "atom_index": 9707,
          "name": "CA",
          "element": "C",
          "coord": [
            1.6672999858856201,
            10.020899772644043,
            -9.649700164794922
          ]
        },
        {
          "atom_index": 9708,
          "name": "C",
          "element": "C",
          "coord": [
            1.519700050354004,
            10.003899574279785,
            -9.646499633789062
          ]
        },
        {
          "atom_index": 9709,
          "name": "O",
          "element": "O",
          "coord": [
            1.464400053024292,
            9.99209976196289,
            -9.53950023651123
          ]
        },
        {
          "atom_index": 9710,
          "name": "CB",
          "element": "C",
          "coord": [
            1.7312999963760376,
            9.89210033416748,
            -9.599100112915039
          ]
        },
        {
          "atom_index": 9711,
          "name": "CG",
          "element": "C",
          "coord": [
            1.8796000480651855,
            9.898699760437012,
            -9.595399856567383
          ]
        },
        {
          "atom_index": 9712,
          "name": "CD",
          "element": "C",
          "coord": [
            1.9364999532699585,
            9.925600051879883,
            -9.730400085449219
          ]
        },
        {
          "atom_index": 9713,
          "name": "OE1",
          "element": "O",
          "coord": [
            1.9169000387191772,
            9.847299575805664,
            -9.822699546813965
          ]
        },
        {
          "atom_index": 9714,
          "name": "NE2",
          "element": "N",
          "coord": [
            2.006700038909912,
            10.037199974060059,
            -9.744600296020508
          ]
        }
      ]
    },
    {
      "id": "E:227",
      "chain": "E",
      "resseq": 227,
      "icode": "",
      "resname": "SER",
      "hetflag": " ",
      "sasa": 0.0,
      "atoms": [
        {
          "atom_index": 9715,
          "name": "N",
          "element": "N",
          "coord": [
            1.4560999870300293,
            9.998900413513184,
            -9.762399673461914
          ]
        },
        {
          "atom_index": 9716,
          "name": "CA",
          "element": "C",
          "coord": [
            1.3140000104904175,
            9.968600273132324,
            -9.763500213623047
          ]
        },
        {
          "atom_index": 9717,
          "name": "C",
          "element": "C",
          "coord": [
            1.2870999574661255,
            9.819600105285645,
            -9.793700218200684
          ]
        },
        {
          "atom_index": 9718,
          "name": "O",
          "element": "O",
          "coord": [
            1.1730999946594238,
            9.773300170898438,
            -9.793999671936035
          ]
        },
        {
          "atom_index": 9719,
          "name": "CB",
          "element": "C",
          "coord": [
            1.2378000020980835,
            10.061800003051758,
            -9.85770034790039
          ]
        },
        {
          "atom_index": 9720,
          "name": "OG",
          "element": "O",
          "coord": [
            1.263100028038025,
            10.018899917602539,
            -9.9891996383667
          ]
        }
      ]
    },
    {
      "id": "E:228",
      "chain": "E",
      "resseq": 228,
      "icode": "",
      "resname": "GLY",
      "hetflag": " ",
      "sasa": 0.0,
      "atoms": [
        {
          "atom_index": 9721,
          "name": "N",
          "element": "N",
          "coord": [
            1.392699956893921,
            9.743900299072266,
            -9.816399574279785
          ]
        },
        {
          "atom_index": 9722,
          "name": "CA",
          "element": "C",
          "coord": [
            1.3787000179290771,
            9.599300384521484,
            -9.826899528503418
          ]
        },
        {
          "atom_index": 9723,
          "name": "C",
          "element": "C",
          "coord": [
            1.3732000589370728,
            9.544300079345703,
            -9.687000274658203
          ]
        },
        {
          "atom_index": 9724,
          "name": "O",
          "element": "O",
          "coord": [
            1.395799994468689,
            9.617600440979004,
            -9.590700149536133
          ]
        }
      ]
    },
    {
      "id": "E:229",
      "chain": "E",
      "resseq": 229,
      "icode": "",
      "resname": "ARG",
      "hetflag": " ",
      "sasa": 0.0,
      "atoms": [
        {
          "atom_index": 9725,
          "name": "N",
          "element": "N",
          "coord": [
            1.3437000513076782,
            9.415800094604492,
            -9.675000190734863
          ]
        },
        {
          "atom_index": 9726,
          "name": "CA",
          "element": "C",
          "coord": [
            1.332200050354004,
            9.352999687194824,
            -9.54419994354248
          ]
        },
        {
          "atom_index": 9727,
          "name": "C",
          "element": "C",
          "coord": [
            1.385699987411499,
            9.211999893188477,
            -9.550399780273438
          ]
        },
        {
          "atom_index": 9728,
          "name": "O",
          "element": "O",
          "coord": [
            1.3854999542236328,
            9.147500038146973,
            -9.657600402832031
          ]
        },
        {
          "atom_index": 9729,
          "name": "CB",
          "element": "C",
          "coord": [
            1.1865999698638916,
            9.345600128173828,
            -9.496999740600586
          ]
        },
        {
          "atom_index": 9730,
          "name": "CG",
          "element": "C",
          "coord": [
            1.1128000020980835,
            9.477899551391602,
            -9.468999862670898
          ]
        },
        {
          "atom_index": 9731,
          "name": "CD",
          "element": "C",
          "coord": [
            1.1759999990463257,
            9.554400444030762,
            -9.35509967803955
          ]
        },
        {
          "atom_index": 9732,
          "name": "NE",
          "element": "N",
          "coord": [
            1.1038999557495117,
            9.676400184631348,
            -9.324899673461914
          ]
        },
        {
          "atom_index": 9733,
          "name": "CZ",
          "element": "C",
          "coord": [
            1.1232000589370728,
            9.79319953918457,
            -9.384200096130371
          ]
        },
        {
          "atom_index": 9734,
          "name": "NH1",
          "element": "N",
          "coord": [
            1.2137999534606934,
            9.806599617004395,
            -9.47920036315918
          ]
        },
        {
          "atom_index": 9735,
          "name": "NH2",
          "element": "N",
          "coord": [
            1.0491000413894653,
            9.896499633789062,
            -9.349300384521484
          ]
        }
      ]
    },
    {
      "id": "E:230",
      "chain": "E",
      "resseq": 230,
      "icode": "",
      "resname": "MET",
      "hetflag": " ",
      "sasa": 0.0,
      "atoms": [
        {
          "atom_index": 9736,
          "name": "N",
          "element": "N",
          "coord": [
            1.4292000532150269,
            9.163299560546875,
            -9.434399604797363
          ]
        },
        {
          "atom_index": 9737,
          "name": "CA",
          "element": "C",
          "coord": [
            1.4883999824523926,
            9.031700134277344,
            -9.423299789428711
          ]
        },
        {
          "atom_index": 9738,
          "name": "C",
          "element": "C",
          "coord": [
            1.4043999910354614,
            8.95989990234375,
            -9.320699691772461
          ]
        },
        {
          "atom_index": 9739,
          "name": "O",
          "element": "O",
          "coord": [
            1.3824000358581543,
            9.012299537658691,
            -9.213700294494629
          ]
        },
        {
          "atom_index": 9740,
          "name": "CB",
          "element": "C",
          "coord": [
            1.62909996509552,
            9.049400329589844,
            -9.372599601745605
          ]
        },
        {
          "atom_index": 9741,
          "name": "CG",
          "element": "C",
          "coord": [
            1.7421000003814697,
            8.98490047454834,
            -9.454999923706055
          ]
        },
        {
          "atom_index": 9742,
          "name": "SD",
          "element": "S",
          "coord": [
            1.7395999431610107,
            9.013899803161621,
            -9.63230037689209
          ]
        },
        {
          "atom_index": 9743,
          "name": "CE",
          "element": "C",
          "coord": [
            1.9035999774932861,
            9.069700241088867,
            -9.67490005493164
          ]
        }
      ]
    },
    {
      "id": "E:231",
      "chain": "E",
      "resseq": 231,
      "icode": "",
      "resname": "GLU",
      "hetflag": " ",
      "sasa": 0.0,
      "atoms": [
        {
          "atom_index": 9744,
          "name": "N",
          "element": "N",
          "coord": [
            1.3521000146865845,
            8.842700004577637,
            -9.353500366210938
          ]
        },
        {
          "atom_index": 9745,
          "name": "CA",
          "element": "C",
          "coord": [
            1.2761000394821167,
            8.76449966430664,
            -9.255599975585938
          ]
        },
        {
          "atom_index": 9746,
          "name": "C",
          "element": "C",
          "coord": [
            1.3518999814987183,
            8.637999534606934,
            -9.227899551391602
          ]
        },
        {
          "atom_index": 9747,
          "name": "O",
          "element": "O",
          "coord": [
            1.3982000350952148,
            8.573599815368652,
            -9.32129955291748
          ]
        },
        {
          "atom_index": 9748,
          "name": "CB",
          "element": "C",
          "coord": [
            1.1403000354766846,
            8.73069953918457,
            -9.308600425720215
          ]
        },
        {
          "atom_index": 9749,
          "name": "CG",
          "element": "C",
          "coord": [
            1.0478999614715576,
            8.679300308227539,
            -9.205400466918945
          ]
        },
        {
          "atom_index": 9750,
          "name": "CD",
          "element": "C",
          "coord": [
            0.8971999883651733,
            8.673800468444824,
            -9.249500274658203
          ]
        },
        {
          "atom_index": 9751,
          "name": "OE1",
          "element": "O",
          "coord": [
            0.8565000295639038,
            8.686400413513184,
            -9.370499610900879
          ]
        },
        {
          "atom_index": 9752,
          "name": "OE2",
          "element": "O",
          "coord": [
            0.8152999877929688,
            8.654000282287598,
            -9.156700134277344
          ]
        }
      ]
    },
    {
      "id": "E:232",
      "chain": "E",
      "resseq": 232,
      "icode": "",
      "resname": "PHE",
      "hetflag": " ",
      "sasa": 0.0,
      "atoms": [
        {
          "atom_index": 9753,
          "name": "N",
          "element": "N",
          "coord": [
            1.3702000379562378,
            8.603400230407715,
            -9.100500106811523
          ]
        },
        {
          "atom_index": 9754,
          "name": "CA",
          "element": "C",
          "coord": [
            1.4460999965667725,
            8.483599662780762,
            -9.065699577331543
          ]
        },
        {
          "atom_index": 9755,
          "name": "C",
          "element": "C",
          "coord": [
            1.3633999824523926,
            8.378299713134766,
            -8.998700141906738
          ]
        },
        {
          "atom_index": 9756,
          "name": "O",
          "element": "O",
          "coord": [
            1.2553999423980713,
            8.407400131225586,
            -8.943499565124512
          ]
        },
        {
          "atom_index": 9757,
          "name": "CB",
          "element": "C",
          "coord": [
            1.5613000392913818,
            8.51930046081543,
            -8.97760009765625
          ]
        },
        {
          "atom_index": 9758,
          "name": "CG",
          "element": "C",
          "coord": [
            1.6634000539779663,
            8.6003999710083,
            -9.04640007019043
          ]
        },
        {
          "atom_index": 9759,
          "name": "CD1",
          "element": "C",
          "coord": [
            1.662500023841858,
            8.737899780273438,
            -9.03380012512207
          ]
        },
        {
          "atom_index": 9760,
          "name": "CD2",
          "element": "C",
          "coord": [
            1.7585999965667725,
            8.541399955749512,
            -9.126799583435059
          ]
        },
        {
          "atom_index": 9761,
          "name": "CE1",
          "element": "C",
          "coord": [
            1.757200002670288,
            8.817399978637695,
            -9.099599838256836
          ]
        },
        {
          "atom_index": 9762,
          "name": "CE2",
          "element": "C",
          "coord": [
            1.851699948310852,
            8.620599746704102,
            -9.19320011138916
          ]
        },
        {
          "atom_index": 9763,
          "name": "CZ",
          "element": "C",
          "coord": [
            1.8513000011444092,
            8.759599685668945,
            -9.180000305175781
          ]
        }
      ]
    },
    {
      "id": "E:233",
      "chain": "E",
      "resseq": 233,
      "icode": "",
      "resname": "PHE",
      "hetflag": " ",
      "sasa": 0.0,
      "atoms": [
        {
          "atom_index": 9764,
          "name": "N",
          "element": "N",
          "coord": [
            1.4148000478744507,
            8.255999565124512,
            -9.004500389099121
          ]
        },
        {
          "atom_index": 9765,
          "name": "CA",
          "element": "C",
          "coord": [
            1.340000033378601,
            8.137499809265137,
            -8.964500427246094
          ]
        },
        {
          "atom_index": 9766,
          "name": "C",
          "element": "C",
          "coord": [
            1.4392000436782837,
            8.036499977111816,
            -8.910900115966797
          ]
        },
        {
          "atom_index": 9767,
          "name": "O",
          "element": "O",
          "coord": [
            1.555400013923645,
            8.046899795532227,
            -8.945099830627441
          ]
        },
        {
          "atom_index": 9768,
          "name": "CB",
          "element": "C",
          "coord": [
            1.2682000398635864,
            8.076800346374512,
            -9.08549976348877
          ]
        },
        {
          "atom_index": 9769,
          "name": "CG",
          "element": "C",
          "coord": [
            1.1618000268936157,
            8.16349983215332,
            -9.143899917602539
          ]
        },
        {
          "atom_index": 9770,
          "name": "CD1",
          "element": "C",
          "coord": [
            1.1949000358581543,
            8.269800186157227,
            -9.229100227355957
          ]
        },
        {
          "atom_index": 9771,
          "name": "CD2",
          "element": "C",
          "coord": [
            1.0276999473571777,
            8.135000228881836,
            -9.118399620056152
          ]
        },
        {
          "atom_index": 9772,
          "name": "CE1",
          "element": "C",
          "coord": [
            1.097100019454956,
            8.350299835205078,
            -9.285200119018555
          ]
        },
        {
          "atom_index": 9773,
          "name": "CE2",
          "element": "C",
          "coord": [
            0.9241999983787537,
            8.21560001373291,
            -9.174099922180176
          ]
        },
        {
          "atom_index": 9774,
          "name": "CZ",
          "element": "C",
          "coord": [
            0.9585999846458435,
            8.323699951171875,
            -9.258099555969238
          ]
        }
      ]
    },
    {
      "id": "E:234",
      "chain": "E",
      "resseq": 234,
      "icode": "",
      "resname": "TRP",
      "hetflag": " ",
      "sasa": 0.0,
      "atoms": [
        {
          "atom_index": 9775,
          "name": "N",
          "element": "N",
          "coord": [
            1.3961999416351318,
            7.936999797821045,
            -8.832300186157227
          ]
        },
        {
          "atom_index": 9776,
          "name": "CA",
          "element": "C",
          "coord": [
            1.4895000457763672,
            7.842299938201904,
            -8.769200325012207
          ]
        },
        {
          "atom_index": 9777,
          "name": "C",
          "element": "C",
          "coord": [
            1.4256000518798828,
            7.709199905395508,
            -8.737000465393066
          ]
        },
        {
          "atom_index": 9778,
          "name": "O",
          "element": "O",
          "coord": [
            1.3046000003814697,
            7.69920015335083,
            -8.739700317382812
          ]
        },
        {
          "atom_index": 9779,
          "name": "CB",
          "element": "C",
          "coord": [
            1.5442999601364136,
            7.9039998054504395,
            -8.641500473022461
          ]
        },
        {
          "atom_index": 9780,
          "name": "CG",
          "element": "C",
          "coord": [
            1.4423999786376953,
            7.936500072479248,
            -8.539299964904785
          ]
        },
        {
          "atom_index": 9781,
          "name": "CD1",
          "element": "C",
          "coord": [
            1.3695000410079956,
            8.054800033569336,
            -8.52869987487793
          ]
        },
        {
          "atom_index": 9782,
          "name": "CD2",
          "element": "C",
          "coord": [
            1.3990999460220337,
            7.853400230407715,
            -8.431599617004395
          ]
        },
        {
          "atom_index": 9783,
          "name": "NE1",
          "element": "N",
          "coord": [
            1.2835999727249146,
            8.047599792480469,
            -8.421099662780762
          ]
        },
        {
          "atom_index": 9784,
          "name": "CE2",
          "element": "C",
          "coord": [
            1.301200032234192,
            7.92609977722168,
            -8.358699798583984
          ]
        },
        {
          "atom_index": 9785,
          "name": "CE3",
          "element": "C",
          "coord": [
            1.4326000213623047,
            7.724899768829346,
            -8.389100074768066
          ]
        },
        {
          "atom_index": 9786,
          "name": "CZ2",
          "element": "C",
          "coord": [
            1.2375999689102173,
            7.8730998039245605,
            -8.245200157165527
          ]
        },
        {
          "atom_index": 9787,
          "name": "CZ3",
          "element": "C",
          "coord": [
            1.3710999488830566,
            7.673500061035156,
            -8.276599884033203
          ]
        },
        {
          "atom_index": 9788,
          "name": "CH2",
          "element": "C",
          "coord": [
            1.2740000486373901,
            7.746600151062012,
            -8.206600189208984
          ]
        }
      ]
    },
    {
      "id": "E:235",
      "chain": "E",
      "resseq": 235,
      "icode": "",
      "resname": "THR",
      "hetflag": " ",
      "sasa": 0.0,
      "atoms": [
        {
          "atom_index": 9789,
          "name": "N",
          "element": "N",
          "coord": [
            1.5045000314712524,
            7.605800151824951,
            -8.710700035095215
          ]
        },
        {
          "atom_index": 9790,
          "name": "CA",
          "element": "C",
          "coord": [
            1.4502999782562256,
            7.480500221252441,
            -8.65530014038086
          ]
        },
        {
          "atom_index": 9791,
          "name": "C",
          "element": "C",
          "coord": [
            1.55840003490448,
            7.405799865722656,
            -8.587900161743164
          ]
        },
        {
          "atom_index": 9792,
          "name": "O",
          "element": "O",
          "coord": [
            1.6756000518798828,
            7.434100151062012,
            -8.604399681091309
          ]
        },
        {
          "atom_index": 9793,
          "name": "CB",
          "element": "C",
          "coord": [
            1.395799994468689,
            7.373300075531006,
            -8.758299827575684
          ]
        },
        {
          "atom_index": 9794,
          "name": "OG1",
          "element": "O",
          "coord": [
            1.4134999513626099,
            7.416399955749512,
            -8.892900466918945
          ]
        },
        {
          "atom_index": 9795,
          "name": "CG2",
          "element": "C",
          "coord": [
            1.2488000392913818,
            7.332699775695801,
            -8.731300354003906
          ]
        }
      ]
    },
    {
      "id": "E:236",
      "chain": "E",
      "resseq": 236,
      "icode": "",
      "resname": "ILE",
      "hetflag": " ",
      "sasa": 0.0,
      "atoms": [
        {
          "atom_index": 9796,
          "name": "N",
          "element": "N",
          "coord": [
            1.517899990081787,
            7.303899765014648,
            -8.515899658203125
          ]
        },
        {
          "atom_index": 9797,
          "name": "CA",
          "element": "C",
          "coord": [
            1.6117000579833984,
            7.209499835968018,
            -8.464599609375
          ]
        },
        {
          "atom_index": 9798,
          "name": "C",
          "element": "C",
          "coord": [
            1.6057000160217285,
            7.09089994430542,
            -8.556599617004395
          ]
        },
        {
          "atom_index": 9799,
          "name": "O",
          "element": "O",
          "coord": [
            1.5029000043869019,
            7.032299995422363,
            -8.577199935913086
          ]
        },
        {
          "atom_index": 9800,
          "name": "CB",
          "element": "C",
          "coord": [
            1.579699993133545,
            7.172599792480469,
            -8.320199966430664
          ]
        },
        {
          "atom_index": 9801,
          "name": "CG1",
          "element": "C",
          "coord": [
            1.576300024986267,
            7.299200057983398,
            -8.23330020904541
          ]
        },
        {
          "atom_index": 9802,
          "name": "CG2",
          "element": "C",
          "coord": [
            1.680400013923645,
            7.076700210571289,
            -8.265600204467773
          ]
        },
        {
          "atom_index": 9803,
          "name": "CD1",
          "element": "C",
          "coord": [
            1.4341000318527222,
            7.337500095367432,
            -8.195099830627441
          ]
        }
      ]
    },
    {
      "id": "E:237",
      "chain": "E",
      "resseq": 237,
      "icode": "",
      "resname": "LEU",
      "hetflag": " ",
      "sasa": 0.0,
      "atoms": [
        {
          "atom_index": 9804,
          "name": "N",
          "element": "N",
          "coord": [
            1.7187000513076782,
            7.061800003051758,
            -8.617799758911133
          ]
        },
        {
          "atom_index": 9805,
          "name": "CA",
          "element": "C",
          "coord": [
            1.7325999736785889,
            6.944499969482422,
            -8.700900077819824
          ]
        },
        {
          "atom_index": 9806,
          "name": "C",
          "element": "C",
          "coord": [
            1.7802000045776367,
            6.827400207519531,
            -8.61929988861084
          ]
        },
        {
          "atom_index": 9807,
          "name": "O",
          "element": "O",
          "coord": [
            1.8883999586105347,
            6.824900150299072,
            -8.564499855041504
          ]
        },
        {
          "atom_index": 9808,
          "name": "CB",
          "element": "C",
          "coord": [
            1.829300045967102,
            6.971199989318848,
            -8.814299583435059
          ]
        },
        {
          "atom_index": 9809,
          "name": "CG",
          "element": "C",
          "coord": [
            1.8453999757766724,
            6.861400127410889,
            -8.91819953918457
          ]
        },
        {
          "atom_index": 9810,
          "name": "CD1",
          "element": "C",
          "coord": [
            1.711300015449524,
            6.824900150299072,
            -8.9798002243042
          ]
        },
        {
          "atom_index": 9811,
          "name": "CD2",
          "element": "C",
          "coord": [
            1.9433000087738037,
            6.910200119018555,
            -9.0246000289917
          ]
        }
      ]
    },
    {
      "id": "E:238",
      "chain": "E",
      "resseq": 238,
      "icode": "",
      "resname": "LYS",
      "hetflag": " ",
      "sasa": 0.0,
      "atoms": [
        {
          "atom_index": 9812,
          "name": "N",
          "element": "N",
          "coord": [
            1.6952999830245972,
            6.728099822998047,
            -8.611700057983398
          ]
        },
        {
          "atom_index": 9813,
          "name": "CA",
          "element": "C",
          "coord": [
            1.719499945640564,
            6.613100051879883,
            -8.527099609375
          ]
        },
        {
          "atom_index": 9814,
          "name": "C",
          "element": "C",
          "coord": [
            1.8395999670028687,
            6.526000022888184,
            -8.57349967956543
          ]
        },
        {
          "atom_index": 9815,
          "name": "O",
          "element": "O",
          "coord": [
            1.8672000169754028,
            6.514900207519531,
            -8.693400382995605
          ]
        },
        {
          "atom_index": 9816,
          "name": "CB",
          "element": "C",
          "coord": [
            1.5906000137329102,
            6.530799865722656,
            -8.521400451660156
          ]
        },
        {
          "atom_index": 9817,
          "name": "CG",
          "element": "C",
          "coord": [
            1.541700005531311,
            6.50629997253418,
            -8.38230037689209
          ]
        },
        {
          "atom_index": 9818,
          "name": "CD",
          "element": "C",
          "coord": [
            1.472599983215332,
            6.628499984741211,
            -8.324700355529785
          ]
        },
        {
          "atom_index": 9819,
          "name": "CE",
          "element": "C",
          "coord": [
            1.4558000564575195,
            6.613800048828125,
            -8.171299934387207
          ]
        },
        {
          "atom_index": 9820,
          "name": "NZ",
          "element": "N",
          "coord": [
            1.507200002670288,
            6.738500118255615,
            -8.095499992370605
          ]
        }
      ]
    },
    {
      "id": "E:239",
      "chain": "E",
      "resseq": 239,
      "icode": "",
      "resname": "PRO",
      "hetflag": " ",
      "sasa": 0.0,
      "atoms": [
        {
          "atom_index": 9821,
          "name": "N",
          "element": "N",
          "coord": [
            1.910099983215332,
            6.464099884033203,
            -8.477100372314453
          ]
        },
        {
          "atom_index": 9822,
          "name": "CA",
          "element": "C",
          "coord": [
            2.025399923324585,
            6.386600017547607,
            -8.510899543762207
          ]
        },
        {
          "atom_index": 9823,
          "name": "C",
          "element": "C",
          "coord": [
            2.014400005340576,
            6.318900108337402,
            -8.645500183105469
          ]
        },
        {
          "atom_index": 9824,
          "name": "O",
          "element": "O",
          "coord": [
            2.0871999263763428,
            6.357800006866455,
            -8.736000061035156
          ]
        },
        {
          "atom_index": 9825,
          "name": "CB",
          "element": "C",
          "coord": [
            2.0355000495910645,
            6.288000106811523,
            -8.396300315856934
          ]
        },
        {
          "atom_index": 9826,
          "name": "CG",
          "element": "C",
          "coord": [
            2.000499963760376,
            6.372000217437744,
            -8.281700134277344
          ]
        },
        {
          "atom_index": 9827,
          "name": "CD",
          "element": "C",
          "coord": [
            1.888700008392334,
            6.462800025939941,
            -8.331000328063965
          ]
        }
      ]
    },
    {
      "id": "E:240",
      "chain": "E",
      "resseq": 240,
      "icode": "",
      "resname": "ASN",
      "hetflag": " ",
      "sasa": 1.962416172027588,
      "atoms": [
        {
          "atom_index": 9828,
          "name": "N",
          "element": "N",
          "coord": [
            1.929800033569336,
            6.220200061798096,
            -8.667099952697754
          ]
        },
        {
          "atom_index": 9829,
          "name": "CA",
          "element": "C",
          "coord": [
            1.9501999616622925,
            6.155700206756592,
            -8.79699993133545
          ]
        },
        {
          "atom_index": 9830,
          "name": "C",
          "element": "C",
          "coord": [
            1.8861000537872314,
            6.219699859619141,
            -8.919099807739258
          ]
        },
        {
          "atom_index": 9831,
          "name": "O",
          "element": "O",
          "coord": [
            1.9014999866485596,
            6.1717000007629395,
            -9.031700134277344
          ]
        },
        {
          "atom_index": 9832,
          "name": "CB",
          "element": "C",
          "coord": [
            1.9246000051498413,
            6.0055999755859375,
            -8.793000221252441
          ]
        },
        {
          "atom_index": 9833,
          "name": "CG",
          "element": "C",
          "coord": [
            2.049999952316284,
            5.923699855804443,
            -8.822199821472168
          ]
        },
        {
          "atom_index": 9834,
          "name": "OD1",
          "element": "O",
          "coord": [
            2.1623001098632812,
            5.974699974060059,
            -8.823100090026855
          ]
        },
        {
          "atom_index": 9835,
          "name": "ND2",
          "element": "N",
          "coord": [
            2.0308001041412354,
            5.795400142669678,
            -8.84589958190918
          ]
        }
      ]
    },
    {
      "id": "E:241",
      "chain": "E",
      "resseq": 241,
      "icode": "",
      "resname": "ASP",
      "hetflag": " ",
      "sasa": 0.0,
      "atoms": [
        {
          "atom_index": 9836,
          "name": "N",
          "element": "N",
          "coord": [
            1.816100001335144,
            6.329999923706055,
            -8.896599769592285
          ]
        },
        {
          "atom_index": 9837,
          "name": "CA",
          "element": "C",
          "coord": [
            1.7371000051498413,
            6.392199993133545,
            -9.000900268554688
          ]
        },
        {
          "atom_index": 9838,
          "name": "C",
          "element": "C",
          "coord": [
            1.8207000494003296,
            6.4695000648498535,
            -9.103099822998047
          ]
        },
        {
          "atom_index": 9839,
          "name": "O",
          "element": "O",
          "coord": [
            1.944700002670288,
            6.471399784088135,
            -9.095999717712402
          ]
        },
        {
          "atom_index": 9840,
          "name": "CB",
          "element": "C",
          "coord": [
            1.635699987411499,
            6.485799789428711,
            -8.93529987335205
          ]
        },
        {
          "atom_index": 9841,
          "name": "CG",
          "element": "C",
          "coord": [
            1.5111000537872314,
            6.508500099182129,
            -9.020000457763672
          ]
        },
        {
          "atom_index": 9842,
          "name": "OD1",
          "element": "O",
          "coord": [
            1.4891999959945679,
            6.433000087738037,
            -9.117500305175781
          ]
        },
        {
          "atom_index": 9843,
          "name": "OD2",
          "element": "O",
          "coord": [
            1.4349000453948975,
            6.602799892425537,
            -8.986800193786621
          ]
        }
      ]
    },
    {
      "id": "E:242",
      "chain": "E",
      "resseq": 242,
      "icode": "",
      "resname": "ALA",
      "hetflag": " ",
      "sasa": 0.0,
      "atoms": [
        {
          "atom_index": 9844,
          "name": "N",
          "element": "N",
          "coord": [
            1.7503999471664429,
            6.53249979019165,
            -9.197600364685059
          ]
        },
        {
          "atom_index": 9845,
          "name": "CA",
          "element": "C",
          "coord": [
            1.8095999956130981,
            6.612599849700928,
            -9.302900314331055
          ]
        },
        {
          "atom_index": 9846,
          "name": "C",
          "element": "C",
          "coord": [
            1.718500018119812,
            6.729300022125244,
            -9.343799591064453
          ]
        },
        {
          "atom_index": 9847,
          "name": "O",
          "element": "O",
          "coord": [
            1.5951999425888062,
            6.7154998779296875,
            -9.35420036315918
          ]
        },
        {
          "atom_index": 9848,
          "name": "CB",
          "element": "C",
          "coord": [
            1.837499976158142,
            6.525400161743164,
            -9.420700073242188
          ]
        }
      ]
    },
    {
      "id": "E:243",
      "chain": "E",
      "resseq": 243,
      "icode": "",
      "resname": "ILE",
      "hetflag": " ",
      "sasa": 0.0,
      "atoms": [
        {
          "atom_index": 9849,
          "name": "N",
          "element": "N",
          "coord": [
            1.7791999578475952,
            6.843800067901611,
            -9.368399620056152
          ]
        },
        {
          "atom_index": 9850,
          "name": "CA",
          "element": "C",
          "coord": [
            1.7058000564575195,
            6.958799839019775,
            -9.411999702453613
          ]
        },
        {
          "atom_index": 9851,
          "name": "C",
          "element": "C",
          "coord": [
            1.7329000234603882,
            6.980299949645996,
            -9.561100006103516
          ]
        },
        {
          "atom_index": 9852,
          "name": "O",
          "element": "O",
          "coord": [
            1.847100019454956,
            6.976099967956543,
            -9.603300094604492
          ]
        },
        {
          "atom_index": 9853,
          "name": "CB",
          "element": "C",
          "coord": [
            1.7408000230789185,
            7.080599784851074,
            -9.324199676513672
          ]
        },
        {
          "atom_index": 9854,
          "name": "CG1",
          "element": "C",
          "coord": [
            1.6729999780654907,
            7.208199977874756,
            -9.37440013885498
          ]
        },
        {
          "atom_index": 9855,
          "name": "CG2",
          "element": "C",
          "coord": [
            1.8875000476837158,
            7.100800037384033,
            -9.31760025024414
          ]
        },
        {
          "atom_index": 9856,
          "name": "CD1",
          "element": "C",
          "coord": [
            1.6586999893188477,
            7.314599990844727,
            -9.268500328063965
          ]
        }
      ]
    },
    {
      "id": "E:244",
      "chain": "E",
      "resseq": 244,
      "icode": "",
      "resname": "ASN",
      "hetflag": " ",
      "sasa": 0.0,
      "atoms": [
        {
          "atom_index": 9857,
          "name": "N",
          "element": "N",
          "coord": [
            1.6274000406265259,
            6.997300148010254,
            -9.64050006866455
          ]
        },
        {
          "atom_index": 9858,
          "name": "CA",
          "element": "C",
          "coord": [
            1.642899990081787,
            7.024199962615967,
            -9.781800270080566
          ]
        },
        {
          "atom_index": 9859,
          "name": "C",
          "element": "C",
          "coord": [
            1.5973000526428223,
            7.1645002365112305,
            -9.812800407409668
          ]
        },
        {
          "atom_index": 9860,
          "name": "O",
          "element": "O",
          "coord": [
            1.4837000370025635,
            7.200799942016602,
            -9.77869987487793
          ]
        },
        {
          "atom_index": 9861,
          "name": "CB",
          "element": "C",
          "coord": [
            1.5586999654769897,
            6.928800106048584,
            -9.864899635314941
          ]
        },
        {
          "atom_index": 9862,
          "name": "CG",
          "element": "C",
          "coord": [
            1.5841000080108643,
            6.785399913787842,
            -9.831999778747559
          ]
        },
        {
          "atom_index": 9863,
          "name": "OD1",
          "element": "O",
          "coord": [
            1.683500051498413,
            6.729100227355957,
            -9.874699592590332
          ]
        },
        {
          "atom_index": 9864,
          "name": "ND2",
          "element": "N",
          "coord": [
            1.492900013923645,
            6.723499774932861,
            -9.75510025024414
          ]
        }
      ]
    },
    {
      "id": "E:245",
      "chain": "E",
      "resseq": 245,
      "icode": "",
      "resname": "PHE",
      "hetflag": " ",
      "sasa": 0.0,
      "atoms": [
        {
          "atom_index": 9865,
          "name": "N",
          "element": "N",
          "coord": [
            1.6829999685287476,
            7.243100166320801,
            -9.878299713134766
          ]
        },
        {
          "atom_index": 9866,
          "name": "CA",
          "element": "C",
          "coord": [
            1.6405999660491943,
            7.372399806976318,
            -9.930500030517578
          ]
        },
        {
          "atom_index": 9867,
          "name": "C",
          "element": "C",
          "coord": [
            1.629699945449829,
            7.368500232696533,
            -10.077899932861328
          ]
        },
        {
          "atom_index": 9868,
          "name": "O",
          "element": "O",
          "coord": [
            1.7102999687194824,
            7.304100036621094,
            -10.146200180053711
          ]
        },
        {
          "atom_index": 9869,
          "name": "CB",
          "element": "C",
          "coord": [
            1.7431999444961548,
            7.4766998291015625,
            -9.903300285339355
          ]
        },
        {
          "atom_index": 9870,
          "name": "CG",
          "element": "C",
          "coord": [
            1.7760000228881836,
            7.491399765014648,
            -9.761500358581543
          ]
        },
        {
          "atom_index": 9871,
          "name": "CD1",
          "element": "C",
          "coord": [
            1.8783999681472778,
            7.415999889373779,
            -9.705100059509277
          ]
        },
        {
          "atom_index": 9872,
          "name": "CD2",
          "element": "C",
          "coord": [
            1.7038999795913696,
            7.580900192260742,
            -9.682499885559082
          ]
        },
        {
          "atom_index": 9873,
          "name": "CE1",
          "element": "C",
          "coord": [
            1.9092999696731567,
            7.430500030517578,
            -9.570599555969238
          ]
        },
        {
          "atom_index": 9874,
          "name": "CE2",
          "element": "C",
          "coord": [
            1.7342000007629395,
            7.596499919891357,
            -9.550000190734863
          ]
        },
        {
          "atom_index": 9875,
          "name": "CZ",
          "element": "C",
          "coord": [
            1.8381999731063843,
            7.521999835968018,
            -9.49269962310791
          ]
        }
      ]
    },
    {
      "id": "E:246",
      "chain": "E",
      "resseq": 246,
      "icode": "",
      "resname": "GLU",
      "hetflag": " ",
      "sasa": 0.0,
      "atoms": [
        {
          "atom_index": 9876,
          "name": "N",
          "element": "N",
          "coord": [
            1.5311000347137451,
            7.440899848937988,
            -10.126799583435059
          ]
        },
        {
          "atom_index": 9877,
          "name": "CA",
          "element": "C",
          "coord": [
            1.5091999769210815,
            7.4567999839782715,
            -10.267999649047852
          ]
        },
        {
          "atom_index": 9878,
          "name": "C",
          "element": "C",
          "coord": [
            1.4660999774932861,
            7.598899841308594,
            -10.290900230407715
          ]
        },
        {
          "atom_index": 9879,
          "name": "O",
          "element": "O",
          "coord": [
            1.3662999868392944,
            7.644800186157227,
            -10.235199928283691
          ]
        },
        {
          "atom_index": 9880,
          "name": "CB",
          "element": "C",
          "coord": [
            1.4023000001907349,
            7.361100196838379,
            -10.316800117492676
          ]
        },
        {
          "atom_index": 9881,
          "name": "CG",
          "element": "C",
          "coord": [
            1.355299949645996,
            7.396500110626221,
            -10.453399658203125
          ]
        },
        {
          "atom_index": 9882,
          "name": "CD",
          "element": "C",
          "coord": [
            1.2934999465942383,
            7.281700134277344,
            -10.528300285339355
          ]
        },
        {
          "atom_index": 9883,
          "name": "OE1",
          "element": "O",
          "coord": [
            1.1789000034332275,
            7.298399925231934,
            -10.573399543762207
          ]
        },
        {
          "atom_index": 9884,
          "name": "OE2",
          "element": "O",
          "coord": [
            1.3586000204086304,
            7.176400184631348,
            -10.545900344848633
          ]
        }
      ]
    },
    {
      "id": "E:247",
      "chain": "E",
      "resseq": 247,
      "icode": "",
      "resname": "SER",
      "hetflag": " ",
      "sasa": 0.0,
      "atoms": [
        {
          "atom_index": 9885,
          "name": "N",
          "element": "N",
          "coord": [
            1.5426000356674194,
            7.670000076293945,
            -10.371299743652344
          ]
        },
        {
          "atom_index": 9886,
          "name": "CA",
          "element": "C",
          "coord": [
            1.5023000240325928,
            7.804599761962891,
            -10.402799606323242
          ]
        },
        {
          "atom_index": 9887,
          "name": "C",
          "element": "C",
          "coord": [
            1.526900053024292,
            7.849699974060059,
            -10.54259967803955
          ]
        },
        {
          "atom_index": 9888,
          "name": "O",
          "element": "O",
          "coord": [
            1.6208000183105469,
            7.808899879455566,
            -10.608599662780762
          ]
        },
        {
          "atom_index": 9889,
          "name": "CB",
          "element": "C",
          "coord": [
            1.565999984741211,
            7.906700134277344,
            -10.310400009155273
          ]
        },
        {
          "atom_index": 9890,
          "name": "OG",
          "element": "O",
          "coord": [
            1.5262000560760498,
            8.038399696350098,
            -10.349200248718262
          ]
        }
      ]
    },
    {
      "id": "E:248",
      "chain": "E",
      "resseq": 248,
      "icode": "",
      "resname": "ASN",
      "hetflag": " ",
      "sasa": 0.0,
      "atoms": [
        {
          "atom_index": 9891,
          "name": "N",
          "element": "N",
          "coord": [
            1.4416999816894531,
            7.942800045013428,
            -10.579700469970703
          ]
        },
        {
          "atom_index": 9892,
          "name": "CA",
          "element": "C",
          "coord": [
            1.4293999671936035,
            8.00160026550293,
            -10.71049976348877
          ]
        },
        {
          "atom_index": 9893,
          "name": "C",
          "element": "C",
          "coord": [
            1.4851000308990479,
            8.14109992980957,
            -10.701899528503418
          ]
        },
        {
          "atom_index": 9894,
          "name": "O",
          "element": "O",
          "coord": [
            1.5329999923706055,
            8.197999954223633,
            -10.800200462341309
          ]
        },
        {
          "atom_index": 9895,
          "name": "CB",
          "element": "C",
          "coord": [
            1.2819000482559204,
            8.014300346374512,
            -10.737799644470215
          ]
        },
        {
          "atom_index": 9896,
          "name": "CG",
          "element": "C",
          "coord": [
            1.2555999755859375,
            8.053400039672852,
            -10.873900413513184
          ]
        },
        {
          "atom_index": 9897,
          "name": "OD1",
          "element": "O",
          "coord": [
            1.1619999408721924,
            8.124500274658203,
            -10.899399757385254
          ]
        },
        {
          "atom_index": 9898,
          "name": "ND2",
          "element": "N",
          "coord": [
            1.3407000303268433,
            8.009400367736816,
            -10.96619987487793
          ]
        }
      ]
    },
    {
      "id": "E:249",
      "chain": "E",
      "resseq": 249,
      "icode": "",
      "resname": "GLY",
      "hetflag": " ",
      "sasa": 0.0,
      "atoms": [
        {
          "atom_index": 9899,
          "name": "N",
          "element": "N",
          "coord": [
            1.4665000438690186,
            8.1983003616333,
            -10.583499908447266
          ]
        },
        {
          "atom_index": 9900,
          "name": "CA",
          "element": "C",
          "coord": [
            1.562999963760376,
            8.29170036315918,
            -10.530400276184082
          ]
        },
        {
          "atom_index": 9901,
          "name": "C",
          "element": "C",
          "coord": [
            1.5206999778747559,
            8.415900230407715,
            -10.454700469970703
          ]
        },
        {
          "atom_index": 9902,
          "name": "O",
          "element": "O",
          "coord": [
            1.5190000534057617,
            8.52299976348877,
            -10.509900093078613
          ]
        }
      ]
    },
    {
      "id": "E:250",
      "chain": "E",
      "resseq": 250,
      "icode": "",
      "resname": "ASN",
      "hetflag": " ",
      "sasa": 0.0,
      "atoms": [
        {
          "atom_index": 9903,
          "name": "N",
          "element": "N",
          "coord": [
            1.4924999475479126,
            8.408499717712402,
            -10.327500343322754
          ]
        },
        {
          "atom_index": 9904,
          "name": "CA",
          "element": "C",
          "coord": [
            1.5184999704360962,
            8.529999732971191,
            -10.251899719238281
          ]
        },
        {
          "atom_index": 9905,
          "name": "C",
          "element": "C",
          "coord": [
            1.5870000123977661,
            8.488699913024902,
            -10.122300148010254
          ]
        },
        {
          "atom_index": 9906,
          "name": "O",
          "element": "O",
          "coord": [
            1.5669000148773193,
            8.546799659729004,
            -10.016799926757812
          ]
        },
        {
          "atom_index": 9907,
          "name": "CB",
          "element": "C",
          "coord": [
            1.389799952507019,
            8.60569953918457,
            -10.22719955444336
          ]
        },
        {
          "atom_index": 9908,
          "name": "CG",
          "element": "C",
          "coord": [
            1.343000054359436,
            8.683199882507324,
            -10.348999977111816
          ]
        },
        {
          "atom_index": 9909,
          "name": "OD1",
          "element": "O",
          "coord": [
            1.2920000553131104,
            8.626299858093262,
            -10.445300102233887
          ]
        },
        {
          "atom_index": 9910,
          "name": "ND2",
          "element": "N",
          "coord": [
            1.3580000400543213,
            8.815099716186523,
            -10.343899726867676
          ]
        }
      ]
    },
    {
      "id": "E:251",
      "chain": "E",
      "resseq": 251,
      "icode": "",
      "resname": "PHE",
      "hetflag": " ",
      "sasa": 0.0,
      "atoms": [
        {
          "atom_index": 9911,
          "name": "N",
          "element": "N",
          "coord": [
            1.6718000173568726,
            8.387299537658691,
            -10.137299537658691
          ]
        },
        {
          "atom_index": 9912,
          "name": "CA",
          "element": "C",
          "coord": [
            1.7136000394821167,
            8.298700332641602,
            -10.034500122070312
          ]
        },
        {
          "atom_index": 9913,
          "name": "C",
          "element": "C",
          "coord": [
            1.8339999914169312,
            8.354100227355957,
            -9.967000007629395
          ]
        },
        {
          "atom_index": 9914,
          "name": "O",
          "element": "O",
          "coord": [
            1.9328999519348145,
            8.391799926757812,
            -10.031299591064453
          ]
        },
        {
          "atom_index": 9915,
          "name": "CB",
          "element": "C",
          "coord": [
            1.749899983406067,
            8.168700218200684,
            -10.102800369262695
          ]
        },
        {
          "atom_index": 9916,
          "name": "CG",
          "element": "C",
          "coord": [
            1.7901999950408936,
            8.05739974975586,
            -10.010299682617188
          ]
        },
        {
          "atom_index": 9917,
          "name": "CD1",
          "element": "C",
          "coord": [
            1.7318999767303467,
            8.041999816894531,
            -9.888199806213379
          ]
        },
        {
          "atom_index": 9918,
          "name": "CD2",
          "element": "C",
          "coord": [
            1.8811999559402466,
            7.962500095367432,
            -10.052300453186035
          ]
        },
        {
          "atom_index": 9919,
          "name": "CE1",
          "element": "C",
          "coord": [
            1.7676000595092773,
            7.9390997886657715,
            -9.80739974975586
          ]
        },
        {
          "atom_index": 9920,
          "name": "CE2",
          "element": "C",
          "coord": [
            1.9158999919891357,
            7.8572998046875,
            -9.97189998626709
          ]
        },
        {
          "atom_index": 9921,
          "name": "CZ",
          "element": "C",
          "coord": [
            1.8588000535964966,
            7.845600128173828,
            -9.848099708557129
          ]
        }
      ]
    },
    {
      "id": "E:252",
      "chain": "E",
      "resseq": 252,
      "icode": "",
      "resname": "ILE",
      "hetflag": " ",
      "sasa": 0.0,
      "atoms": [
        {
          "atom_index": 9922,
          "name": "N",
          "element": "N",
          "coord": [
            1.8252999782562256,
            8.35770034790039,
            -9.83489990234375
          ]
        },
        {
          "atom_index": 9923,
          "name": "CA",
          "element": "C",
          "coord": [
            1.9414000511169434,
            8.385299682617188,
            -9.75220012664795
          ]
        },
        {
          "atom_index": 9924,
          "name": "C",
          "element": "C",
          "coord": [
            1.9873000383377075,
            8.256699562072754,
            -9.688899993896484
          ]
        },
        {
          "atom_index": 9925,
          "name": "O",
          "element": "O",
          "coord": [
            1.926900029182434,
            8.20479965209961,
            -9.598699569702148
          ]
        },
        {
          "atom_index": 9926,
          "name": "CB",
          "element": "C",
          "coord": [
            1.9077999591827393,
            8.492600440979004,
            -9.651599884033203
          ]
        },
        {
          "atom_index": 9927,
          "name": "CG1",
          "element": "C",
          "coord": [
            1.8858000040054321,
            8.622300148010254,
            -9.72819995880127
          ]
        },
        {
          "atom_index": 9928,
          "name": "CG2",
          "element": "C",
          "coord": [
            2.0236001014709473,
            8.516500473022461,
            -9.559800148010254
          ]
        },
        {
          "atom_index": 9929,
          "name": "CD1",
          "element": "C",
          "coord": [
            1.7696000337600708,
            8.694100379943848,
            -9.679900169372559
          ]
        }
      ]
    },
    {
      "id": "E:253",
      "chain": "E",
      "resseq": 253,
      "icode": "",
      "resname": "ALA",
      "hetflag": " ",
      "sasa": 0.0,
      "atoms": [
        {
          "atom_index": 9930,
          "name": "N",
          "element": "N",
          "coord": [
            2.094099998474121,
            8.203700065612793,
            -9.741600036621094
          ]
        },
        {
          "atom_index": 9931,
          "name": "CA",
          "element": "C",
          "coord": [
            2.13100004196167,
            8.06659984588623,
            -9.713700294494629
          ]
        },
        {
          "atom_index": 9932,
          "name": "C",
          "element": "C",
          "coord": [
            2.2053000926971436,
            8.060600280761719,
            -9.583100318908691
          ]
        },
        {
          "atom_index": 9933,
          "name": "O",
          "element": "O",
          "coord": [
            2.278700113296509,
            8.152899742126465,
            -9.5556001663208
          ]
        },
        {
          "atom_index": 9934,
          "name": "CB",
          "element": "C",
          "coord": [
            2.220400094985962,
            8.01509952545166,
            -9.824600219726562
          ]
        }
      ]
    },
    {
      "id": "E:254",
      "chain": "E",
      "resseq": 254,
      "icode": "",
      "resname": "PRO",
      "hetflag": " ",
      "sasa": 0.0,
      "atoms": [
        {
          "atom_index": 9935,
          "name": "N",
          "element": "N",
          "coord": [
            2.1847000122070312,
            7.954500198364258,
            -9.501299858093262
          ]
        },
        {
          "atom_index": 9936,
          "name": "CA",
          "element": "C",
          "coord": [
            2.2706000804901123,
            7.934299945831299,
            -9.385600090026855
          ]
        },
        {
          "atom_index": 9937,
          "name": "C",
          "element": "C",
          "coord": [
            2.413800001144409,
            7.920300006866455,
            -9.432299613952637
          ]
        },
        {
          "atom_index": 9938,
          "name": "O",
          "element": "O",
          "coord": [
            2.434999942779541,
            7.88539981842041,
            -9.548500061035156
          ]
        },
        {
          "atom_index": 9939,
          "name": "CB",
          "element": "C",
          "coord": [
            2.2221999168395996,
            7.801199913024902,
            -9.325699806213379
          ]
        },
        {
          "atom_index": 9940,
          "name": "CG",
          "element": "C",
          "coord": [
            2.1356000900268555,
            7.73769998550415,
            -9.428000450134277
          ]
        },
        {
          "atom_index": 9941,
          "name": "CD",
          "element": "C",
          "coord": [
            2.0785000324249268,
            7.85230016708374,
            -9.508399963378906
          ]
        }
      ]
    },
    {
      "id": "E:255",
      "chain": "E",
      "resseq": 255,
      "icode": "",
      "resname": "GLU",
      "hetflag": " ",
      "sasa": 0.0,
      "atoms": [
        {
          "atom_index": 9942,
          "name": "N",
          "element": "N",
          "coord": [
            2.510999917984009,
            7.953499794006348,
            -9.347800254821777
          ]
        },
        {
          "atom_index": 9943,
          "name": "CA",
          "element": "C",
          "coord": [
            2.6465001106262207,
            7.904300212860107,
            -9.373299598693848
          ]
        },
        {
          "atom_index": 9944,
          "name": "C",
          "element": "C",
          "coord": [
            2.688800096511841,
            7.822700023651123,
            -9.250800132751465
          ]
        },
        {
          "atom_index": 9945,
          "name": "O",
          "element": "O",
          "coord": [
            2.7500998973846436,
            7.715400218963623,
            -9.25979995727539
          ]
        },
        {
          "atom_index": 9946,
          "name": "CB",
          "element": "C",
          "coord": [
            2.746000051498413,
            8.017200469970703,
            -9.402199745178223
          ]
        },
        {
          "atom_index": 9947,
          "name": "CG",
          "element": "C",
          "coord": [
            2.889400005340576,
            7.968100070953369,
            -9.396400451660156
          ]
        },
        {
          "atom_index": 9948,
          "name": "CD",
          "element": "C",
          "coord": [
            2.990799903869629,
            8.070899963378906,
            -9.44279956817627
          ]
        },
        {
          "atom_index": 9949,
          "name": "OE1",
          "element": "O",
          "coord": [
            2.949199914932251,
            8.191800117492676,
            -9.44950008392334
          ]
        },
        {
          "atom_index": 9950,
          "name": "OE2",
          "element": "O",
          "coord": [
            3.11080002784729,
            8.031000137329102,
            -9.471699714660645
          ]
        }
      ]
    },
    {
      "id": "E:256",
      "chain": "E",
      "resseq": 256,
      "icode": "",
      "resname": "TYR",
      "hetflag": " ",
      "sasa": 0.0630597174167633,
      "atoms": [
        {
          "atom_index": 9951,
          "name": "N",
          "element": "N",
          "coord": [
            2.6524999141693115,
            7.876399993896484,
            -9.135700225830078
          ]
        },
        {
          "atom_index": 9952,
          "name": "CA",
          "element": "C",
          "coord": [
            2.6847000122070312,
            7.813399791717529,
            -9.013999938964844
          ]
        },
        {
          "atom_index": 9953,
          "name": "C",
          "element": "C",
          "coord": [
            2.5571999549865723,
            7.77810001373291,
            -8.942399978637695
          ]
        },
        {
          "atom_index": 9954,
          "name": "O",
          "element": "O",
          "coord": [
            2.456199884414673,
            7.84689998626709,
            -8.955300331115723
          ]
        },
        {
          "atom_index": 9955,
          "name": "CB",
          "element": "C",
          "coord": [
            2.7616000175476074,
            7.909999847412109,
            -8.929900169372559
          ]
        },
        {
          "atom_index": 9956,
          "name": "CG",
          "element": "C",
          "coord": [
            2.8975000381469727,
            7.942200183868408,
            -8.983200073242188
          ]
        },
        {
          "atom_index": 9957,
          "name": "CD1",
          "element": "C",
          "coord": [
            2.9214999675750732,
            8.0600004196167,
            -9.0516996383667
          ]
        },
        {
          "atom_index": 9958,
          "name": "CD2",
          "element": "C",
          "coord": [
            3.0037999153137207,
            7.856200218200684,
            -8.961400032043457
          ]
        },
        {
          "atom_index": 9959,
          "name": "CE1",
          "element": "C",
          "coord": [
            3.047300100326538,
            8.090100288391113,
            -9.097999572753906
          ]
        },
        {
          "atom_index": 9960,
          "name": "CE2",
          "element": "C",
          "coord": [
            3.1303999423980713,
            7.885799884796143,
            -9.0068998336792
          ]
        },
        {
          "atom_index": 9961,
          "name": "CZ",
          "element": "C",
          "coord": [
            3.15120005607605,
            8.002599716186523,
            -9.07450008392334
          ]
        },
        {
          "atom_index": 9962,
          "name": "OH",
          "element": "O",
          "coord": [
            3.2764999866485596,
            8.029999732971191,
            -9.12030029296875
          ]
        }
      ]
    },
    {
      "id": "E:257",
      "chain": "E",
      "resseq": 257,
      "icode": "",
      "resname": "ALA",
      "hetflag": " ",
      "sasa": 0.0,
      "atoms": [
        {
          "atom_index": 9963,
          "name": "N",
          "element": "N",
          "coord": [
            2.5629000663757324,
            7.668900012969971,
            -8.867199897766113
          ]
        },
        {
          "atom_index": 9964,
          "name": "CA",
          "element": "C",
          "coord": [
            2.4560000896453857,
            7.6321001052856445,
            -8.777799606323242
          ]
        },
        {
          "atom_index": 9965,
          "name": "C",
          "element": "C",
          "coord": [
            2.5181000232696533,
            7.585400104522705,
            -8.645299911499023
          ]
        },
        {
          "atom_index": 9966,
          "name": "O",
          "element": "O",
          "coord": [
            2.640399932861328,
            7.5746002197265625,
            -8.632599830627441
          ]
        },
        {
          "atom_index": 9967,
          "name": "CB",
          "element": "C",
          "coord": [
            2.3710999488830566,
            7.526199817657471,
            -8.841099739074707
          ]
        }
      ]
    },
    {
      "id": "E:258",
      "chain": "E",
      "resseq": 258,
      "icode": "",
      "resname": "TYR",
      "hetflag": " ",
      "sasa": 0.0,
      "atoms": [
        {
          "atom_index": 9968,
          "name": "N",
          "element": "N",
          "coord": [
            2.4333999156951904,
            7.558499813079834,
            -8.546899795532227
          ]
        },
        {
          "atom_index": 9969,
          "name": "CA",
          "element": "C",
          "coord": [
            2.482599973678589,
            7.528500080108643,
            -8.416199684143066
          ]
        },
        {
          "atom_index": 9970,
          "name": "C",
          "element": "C",
          "coord": [
            2.444000005722046,
            7.3907999992370605,
            -8.3681001663208
          ]
        },
        {
          "atom_index": 9971,
          "name": "O",
          "element": "O",
          "coord": [
            2.3238000869750977,
            7.353799819946289,
            -8.368599891662598
          ]
        },
        {
          "atom_index": 9972,
          "name": "CB",
          "element": "C",
          "coord": [
            2.4298999309539795,
            7.631800174713135,
            -8.322600364685059
          ]
        },
        {
          "atom_index": 9973,
          "name": "CG",
          "element": "C",
          "coord": [
            2.4670000076293945,
            7.768700122833252,
            -8.365799903869629
          ]
        },
        {
          "atom_index": 9974,
          "name": "CD1",
          "element": "C",
          "coord": [
            2.3789000511169434,
            7.84630012512207,
            -8.437100410461426
          ]
        },
        {
          "atom_index": 9975,
          "name": "CD2",
          "element": "C",
          "coord": [
            2.591599941253662,
            7.8206000328063965,
            -8.338000297546387
          ]
        },
        {
          "atom_index": 9976,
          "name": "CE1",
          "element": "C",
          "coord": [
            2.4107000827789307,
            7.973599910736084,
            -8.47700023651123
          ]
        },
        {
          "atom_index": 9977,
          "name": "CE2",
          "element": "C",
          "coord": [
            2.625499963760376,
            7.947700023651123,
            -8.376999855041504
          ]
        },
        {
          "atom_index": 9978,
          "name": "CZ",
          "element": "C",
          "coord": [
            2.533799886703491,
            8.022899627685547,
            -8.446999549865723
          ]
        },
        {
          "atom_index": 9979,
          "name": "OH",
          "element": "O",
          "coord": [
            2.5653998851776123,
            8.150099754333496,
            -8.486000061035156
          ]
        }
      ]
    },
    {
      "id": "E:259",
      "chain": "E",
      "resseq": 259,
      "icode": "",
      "resname": "LYS",
      "hetflag": " ",
      "sasa": 0.09495562314987183,
      "atoms": [
        {
          "atom_index": 9980,
          "name": "N",
          "element": "N",
          "coord": [
            2.545799970626831,
            7.315100193023682,
            -8.327500343322754
          ]
        },
        {
          "atom_index": 9981,
          "name": "CA",
          "element": "C",
          "coord": [
            2.5215001106262207,
            7.196300029754639,
            -8.250300407409668
          ]
        },
        {
          "atom_index": 9982,
          "name": "C",
          "element": "C",
          "coord": [
            2.4781999588012695,
            7.240900039672852,
            -8.111800193786621
          ]
        },
        {
          "atom_index": 9983,
          "name": "O",
          "element": "O",
          "coord": [
            2.5220999717712402,
            7.3429999351501465,
            -8.062800407409668
          ]
        },
        {
          "atom_index": 9984,
          "name": "CB",
          "element": "C",
          "coord": [
            2.64520001411438,
            7.11269998550415,
            -8.238800048828125
          ]
        },
        {
          "atom_index": 9985,
          "name": "CG",
          "element": "C",
          "coord": [
            2.6786000728607178,
            7.034999847412109,
            -8.36400032043457
          ]
        },
        {
          "atom_index": 9986,
          "name": "CD",
          "element": "C",
          "coord": [
            2.7825000286102295,
            6.930699825286865,
            -8.328399658203125
          ]
        },
        {
          "atom_index": 9987,
          "name": "CE",
          "element": "C",
          "coord": [
            2.8896000385284424,
            6.923900127410889,
            -8.430000305175781
          ]
        },
        {
          "atom_index": 9988,
          "name": "NZ",
          "element": "N",
          "coord": [
            3.0134999752044678,
            6.883699893951416,
            -8.362000465393066
          ]
        }
      ]
    },
    {
      "id": "E:260",
      "chain": "E",
      "resseq": 260,
      "icode": "",
      "resname": "ILE",
      "hetflag": " ",
      "sasa": 0.0,
      "atoms": [
        {
          "atom_index": 9989,
          "name": "N",
          "element": "N",
          "coord": [
            2.391700029373169,
            7.164599895477295,
            -8.04800033569336
          ]
        },
        {
          "atom_index": 9990,
          "name": "CA",
          "element": "C",
          "coord": [
            2.322700023651123,
            7.212699890136719,
            -7.932499885559082
          ]
        },
        {
          "atom_index": 9991,
          "name": "C",
          "element": "C",
          "coord": [
            2.283900022506714,
            7.093800067901611,
            -7.849800109863281
          ]
        },
        {
          "atom_index": 9992,
          "name": "O",
          "element": "O",
          "coord": [
            2.228800058364868,
            6.995999813079834,
            -7.901000022888184
          ]
        },
        {
          "atom_index": 9993,
          "name": "CB",
          "element": "C",
          "coord": [
            2.19569993019104,
            7.280300140380859,
            -7.978300094604492
          ]
        },
        {
          "atom_index": 9994,
          "name": "CG1",
          "element": "C",
          "coord": [
            2.2279999256134033,
            7.422699928283691,
            -8.013199806213379
          ]
        },
        {
          "atom_index": 9995,
          "name": "CG2",
          "element": "C",
          "coord": [
            2.080199956893921,
            7.269100189208984,
            -7.874899864196777
          ]
        },
        {
          "atom_index": 9996,
          "name": "CD1",
          "element": "C",
          "coord": [
            2.0989999771118164,
            7.501500129699707,
            -8.021599769592285
          ]
        }
      ]
    },
    {
      "id": "E:261",
      "chain": "E",
      "resseq": 261,
      "icode": "",
      "resname": "VAL",
      "hetflag": " ",
      "sasa": 0.0,
      "atoms": [
        {
          "atom_index": 9997,
          "name": "N",
          "element": "N",
          "coord": [
            2.3141000270843506,
            7.100500106811523,
            -7.721700191497803
          ]
        },
        {
          "atom_index": 9998,
          "name": "CA",
          "element": "C",
          "coord": [
            2.266200065612793,
            7.0019001960754395,
            -7.63040018081665
          ]
        },
        {
          "atom_index": 9999,
          "name": "C",
          "element": "C",
          "coord": [
            2.1956000328063965,
            7.07889986038208,
            -7.522900104522705
          ]
        },
        {
          "atom_index": 10000,
          "name": "O",
          "element": "O",
          "coord": [
            2.2535998821258545,
            7.163700103759766,
            -7.456600189208984
          ]
        },
        {
          "atom_index": 10001,
          "name": "CB",
          "element": "C",
          "coord": [
            2.380199909210205,
            6.914299964904785,
            -7.57480001449585
          ]
        },
        {
          "atom_index": 10002,
          "name": "CG1",
          "element": "C",
          "coord": [
            2.327699899673462,
            6.819200038909912,
            -7.46750020980835
          ]
        },
        {
          "atom_index": 10003,
          "name": "CG2",
          "element": "C",
          "coord": [
            2.44320011138916,
            6.835999965667725,
            -7.685299873352051
          ]
        }
      ]
    },
    {
      "id": "E:262",
      "chain": "E",
      "resseq": 262,
      "icode": "",
      "resname": "LYS",
      "hetflag": " ",
      "sasa": 0.0,
      "atoms": [
        {
          "atom_index": 10004,
          "name": "N",
          "element": "N",
          "coord": [
            2.0673000812530518,
            7.049799919128418,
            -7.508699893951416
          ]
        },
        {
          "atom_index": 10005,
          "name": "CA",
          "element": "C",
          "coord": [
            1.9812999963760376,
            7.120500087738037,
            -7.414100170135498
          ]
        },
        {
          "atom_index": 10006,
          "name": "C",
          "element": "C",
          "coord": [
            1.9492000341415405,
            7.027299880981445,
            -7.298999786376953
          ]
        },
        {
          "atom_index": 10007,
          "name": "O",
          "element": "O",
          "coord": [
            1.9012000560760498,
            6.918300151824951,
            -7.322299957275391
          ]
        },
        {
          "atom_index": 10008,
          "name": "CB",
          "element": "C",
          "coord": [
            1.854200005531311,
            7.168000221252441,
            -7.4857001304626465
          ]
        },
        {
          "atom_index": 10009,
          "name": "CG",
          "element": "C",
          "coord": [
            1.7486000061035156,
            7.224699974060059,
            -7.396100044250488
          ]
        },
        {
          "atom_index": 10010,
          "name": "CD",
          "element": "C",
          "coord": [
            1.757699966430664,
            7.376100063323975,
            -7.386600017547607
          ]
        },
        {
          "atom_index": 10011,
          "name": "CE",
          "element": "C",
          "coord": [
            1.646299958229065,
            7.424300193786621,
            -7.296999931335449
          ]
        },
        {
          "atom_index": 10012,
          "name": "NZ",
          "element": "N",
          "coord": [
            1.6713999509811401,
            7.567599773406982,
            -7.262599945068359
          ]
        }
      ]
    },
    {
      "id": "E:263",
      "chain": "E",
      "resseq": 263,
      "icode": "",
      "resname": "LYS",
      "hetflag": " ",
      "sasa": 2.437194347381592,
      "atoms": [
        {
          "atom_index": 10013,
          "name": "N",
          "element": "N",
          "coord": [
            1.9799000024795532,
            7.066699981689453,
            -7.17579984664917
          ]
        },
        {
          "atom_index": 10014,
          "name": "CA",
          "element": "C",
          "coord": [
            1.9465999603271484,
            6.9822998046875,
            -7.060800075531006
          ]
        },
        {
          "atom_index": 10015,
          "name": "C",
          "element": "C",
          "coord": [
            1.8720999956130981,
            7.05679988861084,
            -6.952300071716309
          ]
        },
        {
          "atom_index": 10016,
          "name": "O",
          "element": "O",
          "coord": [
            1.875599980354309,
            7.014400005340576,
            -6.837100028991699
          ]
        },
        {
          "atom_index": 10017,
          "name": "CB",
          "element": "C",
          "coord": [
            2.071500062942505,
            6.915599822998047,
            -7.0
          ]
        },
        {
          "atom_index": 10018,
          "name": "CG",
          "element": "C",
          "coord": [
            2.1354000568389893,
            6.811500072479248,
            -7.090700149536133
          ]
        },
        {
          "atom_index": 10019,
          "name": "CD",
          "element": "C",
          "coord": [
            2.1937999725341797,
            6.697000026702881,
            -7.012499809265137
          ]
        },
        {
          "atom_index": 10020,
          "name": "CE",
          "element": "C",
          "coord": [
            2.083899974822998,
            6.598899841308594,
            -6.97130012512207
          ]
        },
        {
          "atom_index": 10021,
          "name": "NZ",
          "element": "N",
          "coord": [
            2.1312999725341797,
            6.502299785614014,
            -6.865600109100342
          ]
        }
      ]
    },
    {
      "id": "E:264",
      "chain": "E",
      "resseq": 264,
      "icode": "",
      "resname": "GLY",
      "hetflag": " ",
      "sasa": 0.0,
      "atoms": [
        {
          "atom_index": 10022,
          "name": "N",
          "element": "N",
          "coord": [
            1.8047000169754028,
            7.166200160980225,
            -6.9868998527526855
          ]
        },
        {
          "atom_index": 10023,
          "name": "CA",
          "element": "C",
          "coord": [
            1.7360999584197998,
            7.248899936676025,
            -6.887499809265137
          ]
        },
        {
          "atom_index": 10024,
          "name": "C",
          "element": "C",
          "coord": [
            1.7057000398635864,
            7.3892998695373535,
            -6.934700012207031
          ]
        },
        {
          "atom_index": 10025,
          "name": "O",
          "element": "O",
          "coord": [
            1.770400047302246,
            7.440899848937988,
            -7.0278000831604
          ]
        }
      ]
    },
    {
      "id": "E:264",
      "chain": "E",
      "resseq": 264,
      "icode": "",
      "resname": "ASP",
      "hetflag": " ",
      "sasa": 0.0,
      "atoms": [
        {
          "atom_index": 10026,
          "name": "N",
          "element": "N",
          "coord": [
            1.6087000370025635,
            7.453499794006348,
            -6.869999885559082
          ]
        },
        {
          "atom_index": 10027,
          "name": "CA",
          "element": "C",
          "coord": [
            1.5740000009536743,
            7.587900161743164,
            -6.909599781036377
          ]
        },
        {
          "atom_index": 10028,
          "name": "C",
          "element": "C",
          "coord": [
            1.6197999715805054,
            7.692299842834473,
            -6.810800075531006
          ]
        },
        {
          "atom_index": 10029,
          "name": "O",
          "element": "O",
          "coord": [
            1.6552000045776367,
            7.658999919891357,
            -6.700799942016602
          ]
        },
        {
          "atom_index": 10030,
          "name": "CB",
          "element": "C",
          "coord": [
            1.424299955368042,
            7.596700191497803,
            -6.939000129699707
          ]
        },
        {
          "atom_index": 10031,
          "name": "CG",
          "element": "C",
          "coord": [
            1.3940000534057617,
            7.592199802398682,
            -7.092199802398682
          ]
        },
        {
          "atom_index": 10032,
          "name": "OD1",
          "element": "O",
          "coord": [
            1.4729000329971313,
            7.653500080108643,
            -7.1682000160217285
          ]
        },
        {
          "atom_index": 10033,
          "name": "OD2",
          "element": "O",
          "coord": [
            1.2939000129699707,
            7.530099868774414,
            -7.138800144195557
          ]
        }
      ]
    },
    {
      "id": "E:265",
      "chain": "E",
      "resseq": 265,
      "icode": "",
      "resname": "SER",
      "hetflag": " ",
      "sasa": 0.0,
      "atoms": [
        {
          "atom_index": 10034,
          "name": "N",
          "element": "N",
          "coord": [
            1.6277999877929688,
            7.817399978637695,
            -6.854599952697754
          ]
        },
        {
          "atom_index": 10035,
          "name": "CA",
          "element": "C",
          "coord": [
            1.624500036239624,
            7.931600093841553,
            -6.764200210571289
          ]
        },
        {
          "atom_index": 10036,
          "name": "C",
          "element": "C",
          "coord": [
            1.5526000261306763,
            8.048399925231934,
            -6.8343000411987305
          ]
        },
        {
          "atom_index": 10037,
          "name": "O",
          "element": "O",
          "coord": [
            1.4417999982833862,
            8.030200004577637,
            -6.879499912261963
          ]
        },
        {
          "atom_index": 10038,
          "name": "CB",
          "element": "C",
          "coord": [
            1.7630000114440918,
            7.9633002281188965,
            -6.707600116729736
          ]
        },
        {
          "atom_index": 10039,
          "name": "OG",
          "element": "O",
          "coord": [
            1.8528000116348267,
            8.001399993896484,
            -6.807799816131592
          ]
        }
      ]
    },
    {
      "id": "E:266",
      "chain": "E",
      "resseq": 266,
      "icode": "",
      "resname": "THR",
      "hetflag": " ",
      "sasa": 0.0,
      "atoms": [
        {
          "atom_index": 10040,
          "name": "N",
          "element": "N",
          "coord": [
            1.615399956703186,
            8.164600372314453,
            -6.847300052642822
          ]
        },
        {
          "atom_index": 10041,
          "name": "CA",
          "element": "C",
          "coord": [
            1.5500999689102173,
            8.283100128173828,
            -6.899099826812744
          ]
        },
        {
          "atom_index": 10042,
          "name": "C",
          "element": "C",
          "coord": [
            1.6556999683380127,
            8.383099555969238,
            -6.945700168609619
          ]
        },
        {
          "atom_index": 10043,
          "name": "O",
          "element": "O",
          "coord": [
            1.7741999626159668,
            8.361100196838379,
            -6.926700115203857
          ]
        },
        {
          "atom_index": 10044,
          "name": "CB",
          "element": "C",
          "coord": [
            1.4559999704360962,
            8.342700004577637,
            -6.7895002365112305
          ]
        },
        {
          "atom_index": 10045,
          "name": "OG1",
          "element": "O",
          "coord": [
            1.3473999500274658,
            8.415399551391602,
            -6.848299980163574
          ]
        },
        {
          "atom_index": 10046,
          "name": "CG2",
          "element": "C",
          "coord": [
            1.529099941253662,
            8.431099891662598,
            -6.694799900054932
          ]
        }
      ]
    },
    {
      "id": "E:267",
      "chain": "E",
      "resseq": 267,
      "icode": "",
      "resname": "ILE",
      "hetflag": " ",
      "sasa": 0.0,
      "atoms": [
        {
          "atom_index": 10047,
          "name": "N",
          "element": "N",
          "coord": [
            1.6132999658584595,
            8.492300033569336,
            -7.007400035858154
          ]
        },
        {
          "atom_index": 10048,
          "name": "CA",
          "element": "C",
          "coord": [
            1.7056000232696533,
            8.598199844360352,
            -7.041800022125244
          ]
        },
        {
          "atom_index": 10049,
          "name": "C",
          "element": "C",
          "coord": [
            1.6921000480651855,
            8.7052001953125,
            -6.937600135803223
          ]
        },
        {
          "atom_index": 10050,
          "name": "O",
          "element": "O",
          "coord": [
            1.583299994468689,
            8.75,
            -6.912399768829346
          ]
        },
        {
          "atom_index": 10051,
          "name": "CB",
          "element": "C",
          "coord": [
            1.6771999597549438,
            8.654600143432617,
            -7.182400226593018
          ]
        },
        {
          "atom_index": 10052,
          "name": "CG1",
          "element": "C",
          "coord": [
            1.7410000562667847,
            8.566499710083008,
            -7.286799907684326
          ]
        },
        {
          "atom_index": 10053,
          "name": "CG2",
          "element": "C",
          "coord": [
            1.748900055885315,
            8.783599853515625,
            -7.203999996185303
          ]
        },
        {
          "atom_index": 10054,
          "name": "CD1",
          "element": "C",
          "coord": [
            1.6627000570297241,
            8.441499710083008,
            -7.323299884796143
          ]
        }
      ]
    },
    {
      "id": "E:268",
      "chain": "E",
      "resseq": 268,
      "icode": "",
      "resname": "MET",
      "hetflag": " ",
      "sasa": 0.0,
      "atoms": [
        {
          "atom_index": 10055,
          "name": "N",
          "element": "N",
          "coord": [
            1.8032000064849854,
            8.745599746704102,
            -6.878499984741211
          ]
        },
        {
          "atom_index": 10056,
          "name": "CA",
          "element": "C",
          "coord": [
            1.8026000261306763,
            8.85200023651123,
            -6.783100128173828
          ]
        },
        {
          "atom_index": 10057,
          "name": "C",
          "element": "C",
          "coord": [
            1.8413000106811523,
            8.982999801635742,
            -6.847099781036377
          ]
        },
        {
          "atom_index": 10058,
          "name": "O",
          "element": "O",
          "coord": [
            1.9319000244140625,
            8.987199783325195,
            -6.931399822235107
          ]
        },
        {
          "atom_index": 10059,
          "name": "CB",
          "element": "C",
          "coord": [
            1.9018000364303589,
            8.818699836730957,
            -6.674099922180176
          ]
        },
        {
          "atom_index": 10060,
          "name": "CG",
          "element": "C",
          "coord": [
            1.9057999849319458,
            8.921500205993652,
            -6.5665998458862305
          ]
        },
        {
          "atom_index": 10061,
          "name": "SD",
          "element": "S",
          "coord": [
            1.9941999912261963,
            8.859399795532227,
            -6.426000118255615
          ]
        },
        {
          "atom_index": 10062,
          "name": "CE",
          "element": "C",
          "coord": [
            2.1382999420166016,
            8.963500022888184,
            -6.445799827575684
          ]
        }
      ]
    },
    {
      "id": "E:269",
      "chain": "E",
      "resseq": 269,
      "icode": "",
      "resname": "LYS",
      "hetflag": " ",
      "sasa": 0.0,
      "atoms": [
        {
          "atom_index": 10063,
          "name": "N",
          "element": "N",
          "coord": [
            1.7771999835968018,
            9.09060001373291,
            -6.804999828338623
          ]
        },
        {
          "atom_index": 10064,
          "name": "CA",
          "element": "C",
          "coord": [
            1.811900019645691,
            9.221500396728516,
            -6.853499889373779
          ]
        },
        {
          "atom_index": 10065,
          "name": "C",
          "element": "C",
          "coord": [
            1.8930000066757202,
            9.290200233459473,
            -6.748199939727783
          ]
        },
        {
          "atom_index": 10066,
          "name": "O",
          "element": "O",
          "coord": [
            1.8428000211715698,
            9.315899848937988,
            -6.639200210571289
          ]
        },
        {
          "atom_index": 10067,
          "name": "CB",
          "element": "C",
          "coord": [
            1.6857000589370728,
            9.303099632263184,
            -6.878799915313721
          ]
        },
        {
          "atom_index": 10068,
          "name": "CG",
          "element": "C",
          "coord": [
            1.5937999486923218,
            9.246999740600586,
            -6.9791998863220215
          ]
        },
        {
          "atom_index": 10069,
          "name": "CD",
          "element": "C",
          "coord": [
            1.634600043296814,
            9.2878999710083,
            -7.117300033569336
          ]
        },
        {
          "atom_index": 10070,
          "name": "CE",
          "element": "C",
          "coord": [
            1.5755000114440918,
            9.189399719238281,
            -7.219600200653076
          ]
        },
        {
          "atom_index": 10071,
          "name": "NZ",
          "element": "N",
          "coord": [
            1.6390999555587769,
            9.207900047302246,
            -7.353400230407715
          ]
        }
      ]
    },
    {
      "id": "E:270",
      "chain": "E",
      "resseq": 270,
      "icode": "",
      "resname": "SER",
      "hetflag": " ",
      "sasa": 0.0,
      "atoms": [
        {
          "atom_index": 10072,
          "name": "N",
          "element": "N",
          "coord": [
            2.016900062561035,
            9.32289981842041,
            -6.781099796295166
          ]
        },
        {
          "atom_index": 10073,
          "name": "CA",
          "element": "C",
          "coord": [
            2.1029999256134033,
            9.39430046081543,
            -6.688399791717529
          ]
        },
        {
          "atom_index": 10074,
          "name": "C",
          "element": "C",
          "coord": [
            2.210599899291992,
            9.475299835205078,
            -6.761099815368652
          ]
        },
        {
          "atom_index": 10075,
          "name": "O",
          "element": "O",
          "coord": [
            2.2492001056671143,
            9.441699981689453,
            -6.872300148010254
          ]
        },
        {
          "atom_index": 10076,
          "name": "CB",
          "element": "C",
          "coord": [
            2.163300037384033,
            9.295499801635742,
            -6.59060001373291
          ]
        },
        {
          "atom_index": 10077,
          "name": "OG",
          "element": "O",
          "coord": [
            2.2571001052856445,
            9.358699798583984,
            -6.509099960327148
          ]
        }
      ]
    },
    {
      "id": "E:271",
      "chain": "E",
      "resseq": 271,
      "icode": "",
      "resname": "GLU",
      "hetflag": " ",
      "sasa": 1.1571428775787354,
      "atoms": [
        {
          "atom_index": 10078,
          "name": "N",
          "element": "N",
          "coord": [
            2.2565999031066895,
            9.583900451660156,
            -6.698999881744385
          ]
        },
        {
          "atom_index": 10079,
          "name": "CA",
          "element": "C",
          "coord": [
            2.360599994659424,
            9.666000366210938,
            -6.757999897003174
          ]
        },
        {
          "atom_index": 10080,
          "name": "C",
          "element": "C",
          "coord": [
            2.4886999130249023,
            9.633199691772461,
            -6.684899806976318
          ]
        },
        {
          "atom_index": 10081,
          "name": "O",
          "element": "O",
          "coord": [
            2.5940001010894775,
            9.6943998336792,
            -6.71019983291626
          ]
        },
        {
          "atom_index": 10082,
          "name": "CB",
          "element": "C",
          "coord": [
            2.3278000354766846,
            9.815999984741211,
            -6.747499942779541
          ]
        },
        {
          "atom_index": 10083,
          "name": "CG",
          "element": "C",
          "coord": [
            2.184799909591675,
            9.856399536132812,
            -6.786399841308594
          ]
        },
        {
          "atom_index": 10084,
          "name": "CD",
          "element": "C",
          "coord": [
            2.1422998905181885,
            9.812100410461426,
            -6.929100036621094
          ]
        },
        {
          "atom_index": 10085,
          "name": "OE1",
          "element": "O",
          "coord": [
            2.174099922180176,
            9.887499809265137,
            -7.023900032043457
          ]
        },
        {
          "atom_index": 10086,
          "name": "OE2",
          "element": "O",
          "coord": [
            2.0755999088287354,
            9.704000473022461,
            -6.946000099182129
          ]
        }
      ]
    },
    {
      "id": "E:272",
      "chain": "E",
      "resseq": 272,
      "icode": "",
      "resname": "LEU",
      "hetflag": " ",
      "sasa": 0.35492008924484253,
      "atoms": [
        {
          "atom_index": 10087,
          "name": "N",
          "element": "N",
          "coord": [
            2.4800000190734863,
            9.536700248718262,
            -6.593900203704834
          ]
        },
        {
          "atom_index": 10088,
          "name": "CA",
          "element": "C",
          "coord": [
            2.5941998958587646,
            9.49489974975586,
            -6.5152997970581055
          ]
        },
        {
          "atom_index": 10089,
          "name": "C",
          "element": "C",
          "coord": [
            2.6970999240875244,
            9.413200378417969,
            -6.592700004577637
          ]
        },
        {
          "atom_index": 10090,
          "name": "O",
          "element": "O",
          "coord": [
            2.664400100708008,
            9.350099563598633,
            -6.691999912261963
          ]
        },
        {
          "atom_index": 10091,
          "name": "CB",
          "element": "C",
          "coord": [
            2.5473999977111816,
            9.413200378417969,
            -6.396999835968018
          ]
        },
        {
          "atom_index": 10092,
          "name": "CG",
          "element": "C",
          "coord": [
            2.4870998859405518,
            9.483699798583984,
            -6.276299953460693
          ]
        },
        {
          "atom_index": 10093,
          "name": "CD1",
          "element": "C",
          "coord": [
            2.478600025177002,
            9.383700370788574,
            -6.161600112915039
          ]
        },
        {
          "atom_index": 10094,
          "name": "CD2",
          "element": "C",
          "coord": [
            2.5724000930786133,
            9.601400375366211,
            -6.237299919128418
          ]
        }
      ]
    },
    {
      "id": "E:273",
      "chain": "E",
      "resseq": 273,
      "icode": "",
      "resname": "GLU",
      "hetflag": " ",
      "sasa": 1.9863810539245605,
      "atoms": [
        {
          "atom_index": 10095,
          "name": "N",
          "element": "N",
          "coord": [
            2.821899890899658,
            9.413100242614746,
            -6.546599864959717
          ]
        },
        {
          "atom_index": 10096,
          "name": "CA",
          "element": "C",
          "coord": [
            2.9173998832702637,
            9.32040023803711,
            -6.604300022125244
          ]
        },
        {
          "atom_index": 10097,
          "name": "C",
          "element": "C",
          "coord": [
            2.955399990081787,
            9.203100204467773,
            -6.51639986038208
          ]
        },
        {
          "atom_index": 10098,
          "name": "O",
          "element": "O",
          "coord": [
            2.941999912261963,
            9.206299781799316,
            -6.395299911499023
          ]
        },
        {
          "atom_index": 10099,
          "name": "CB",
          "element": "C",
          "coord": [
            3.039299964904785,
            9.393199920654297,
            -6.660600185394287
          ]
        },
        {
          "atom_index": 10100,
          "name": "CG",
          "element": "C",
          "coord": [
            3.0302000045776367,
            9.407400131225586,
            -6.813499927520752
          ]
        },
        {
          "atom_index": 10101,
          "name": "CD",
          "element": "C",
          "coord": [
            3.1342999935150146,
            9.504500389099121,
            -6.870500087738037
          ]
        },
        {
          "atom_index": 10102,
          "name": "OE1",
          "element": "O",
          "coord": [
            3.2321999073028564,
            9.538700103759766,
            -6.798799991607666
          ]
        },
        {
          "atom_index": 10103,
          "name": "OE2",
          "element": "O",
          "coord": [
            3.1191000938415527,
            9.545999526977539,
            -6.98859977722168
          ]
        }
      ]
    },
    {
      "id": "E:274",
      "chain": "E",
      "resseq": 274,
      "icode": "",
      "resname": "TYR",
      "hetflag": " ",
      "sasa": 0.0,
      "atoms": [
        {
          "atom_index": 10104,
          "name": "N",
          "element": "N",
          "coord": [
            3.0000998973846436,
            9.097399711608887,
            -6.581699848175049
          ]
        },
        {
          "atom_index": 10105,
          "name": "CA",
          "element": "C",
          "coord": [
            3.053499937057495,
            8.981800079345703,
            -6.513899803161621
          ]
        },
        {
          "atom_index": 10106,
          "name": "C",
          "element": "C",
          "coord": [
            3.1496999263763428,
            9.021900177001953,
            -6.404600143432617
          ]
        },
        {
          "atom_index": 10107,
          "name": "O",
          "element": "O",
          "coord": [
            3.2288999557495117,
            9.114399909973145,
            -6.422800064086914
          ]
        },
        {
          "atom_index": 10108,
          "name": "CB",
          "element": "C",
          "coord": [
            3.1321001052856445,
            8.897100448608398,
            -6.613999843597412
          ]
        },
        {
          "atom_index": 10109,
          "name": "CG",
          "element": "C",
          "coord": [
            3.1666998863220215,
            8.75879955291748,
            -6.564499855041504
          ]
        },
        {
          "atom_index": 10110,
          "name": "CD1",
          "element": "C",
          "coord": [
            3.066200017929077,
            8.670700073242188,
            -6.52370023727417
          ]
        },
        {
          "atom_index": 10111,
          "name": "CD2",
          "element": "C",
          "coord": [
            3.298799991607666,
            8.716300010681152,
            -6.558199882507324
          ]
        },
        {
          "atom_index": 10112,
          "name": "CE1",
          "element": "C",
          "coord": [
            3.0978000164031982,
            8.54419994354248,
            -6.478099822998047
          ]
        },
        {
          "atom_index": 10113,
          "name": "CE2",
          "element": "C",
          "coord": [
            3.3313000202178955,
            8.590499877929688,
            -6.5131001472473145
          ]
        },
        {
          "atom_index": 10114,
          "name": "CZ",
          "element": "C",
          "coord": [
            3.231300115585327,
            8.504500389099121,
            -6.473700046539307
          ]
        },
        {
          "atom_index": 10115,
          "name": "OH",
          "element": "O",
          "coord": [
            3.2648000717163086,
            8.379199981689453,
            -6.429100036621094
          ]
        }
      ]
    },
    {
      "id": "E:275",
      "chain": "E",
      "resseq": 275,
      "icode": "",
      "resname": "GLY",
      "hetflag": " ",
      "sasa": 0.0,
      "atoms": [
        {
          "atom_index": 10116,
          "name": "N",
          "element": "N",
          "coord": [
            3.141200065612793,
            8.95259952545166,
            -6.2916998863220215
          ]
        },
        {
          "atom_index": 10117,
          "name": "CA",
          "element": "C",
          "coord": [
            3.2451999187469482,
            8.957099914550781,
            -6.188199996948242
          ]
        },
        {
          "atom_index": 10118,
          "name": "C",
          "element": "C",
          "coord": [
            3.2753000259399414,
            8.812100410461426,
            -6.156599998474121
          ]
        },
        {
          "atom_index": 10119,
          "name": "O",
          "element": "O",
          "coord": [
            3.186199903488159,
            8.73900032043457,
            -6.121500015258789
          ]
        }
      ]
    },
    {
      "id": "E:276",
      "chain": "E",
      "resseq": 276,
      "icode": "",
      "resname": "ASN",
      "hetflag": " ",
      "sasa": 5.304190635681152,
      "atoms": [
        {
          "atom_index": 10120,
          "name": "N",
          "element": "N",
          "coord": [
            3.3986001014709473,
            8.768899917602539,
            -6.1732001304626465
          ]
        },
        {
          "atom_index": 10121,
          "name": "CA",
          "element": "C",
          "coord": [
            3.434799909591675,
            8.62909984588623,
            -6.157800197601318
          ]
        },
        {
          "atom_index": 10122,
          "name": "C",
          "element": "C",
          "coord": [
            3.397200107574463,
            8.58810043334961,
            -6.020100116729736
          ]
        },
        {
          "atom_index": 10123,
          "name": "O",
          "element": "O",
          "coord": [
            3.4375998973846436,
            8.653400421142578,
            -5.924799919128418
          ]
        },
        {
          "atom_index": 10124,
          "name": "CB",
          "element": "C",
          "coord": [
            3.585200071334839,
            8.614700317382812,
            -6.177599906921387
          ]
        },
        {
          "atom_index": 10125,
          "name": "CG",
          "element": "C",
          "coord": [
            3.634500026702881,
            8.687000274658203,
            -6.303100109100342
          ]
        },
        {
          "atom_index": 10126,
          "name": "OD1",
          "element": "O",
          "coord": [
            3.6268999576568604,
            8.810199737548828,
            -6.314300060272217
          ]
        },
        {
          "atom_index": 10127,
          "name": "ND2",
          "element": "N",
          "coord": [
            3.684000015258789,
            8.609600067138672,
            -6.398600101470947
          ]
        }
      ]
    },
    {
      "id": "E:277",
      "chain": "E",
      "resseq": 277,
      "icode": "",
      "resname": "CYS",
      "hetflag": " ",
      "sasa": 0.0,
      "atoms": [
        {
          "atom_index": 10128,
          "name": "N",
          "element": "N",
          "coord": [
            3.320199966430664,
            8.481399536132812,
            -6.007400035858154
          ]
        },
        {
          "atom_index": 10129,
          "name": "CA",
          "element": "C",
          "coord": [
            3.2263998985290527,
            8.480600357055664,
            -5.897900104522705
          ]
        },
        {
          "atom_index": 10130,
          "name": "C",
          "element": "C",
          "coord": [
            3.117500066757202,
            8.37559986114502,
            -5.913400173187256
          ]
        },
        {
          "atom_index": 10131,
          "name": "O",
          "element": "O",
          "coord": [
            3.078700065612793,
            8.34220027923584,
            -6.023499965667725
          ]
        },
        {
          "atom_index": 10132,
          "name": "CB",
          "element": "C",
          "coord": [
            3.160799980163574,
            8.618300437927246,
            -5.901700019836426
          ]
        },
        {
          "atom_index": 10133,
          "name": "SG",
          "element": "S",
          "coord": [
            3.022599935531616,
            8.63539981842041,
            -5.804999828338623
          ]
        }
      ]
    },
    {
      "id": "E:278",
      "chain": "E",
      "resseq": 278,
      "icode": "",
      "resname": "ASN",
      "hetflag": " ",
      "sasa": 1.1413081884384155,
      "atoms": [
        {
          "atom_index": 10134,
          "name": "N",
          "element": "N",
          "coord": [
            3.0622000694274902,
            8.327899932861328,
            -5.803199768066406
          ]
        },
        {
          "atom_index": 10135,
          "name": "CA",
          "element": "C",
          "coord": [
            2.957200050354004,
            8.226699829101562,
            -5.811600208282471
          ]
        },
        {
          "atom_index": 10136,
          "name": "C",
          "element": "C",
          "coord": [
            2.8382999897003174,
            8.247300148010254,
            -5.713900089263916
          ]
        },
        {
          "atom_index": 10137,
          "name": "O",
          "element": "O",
          "coord": [
            2.857800006866455,
            8.293700218200684,
            -5.601900100708008
          ]
        },
        {
          "atom_index": 10138,
          "name": "CB",
          "element": "C",
          "coord": [
            3.0250000953674316,
            8.092399597167969,
            -5.7870001792907715
          ]
        },
        {
          "atom_index": 10139,
          "name": "CG",
          "element": "C",
          "coord": [
            2.9391000270843506,
            7.976600170135498,
            -5.821700096130371
          ]
        },
        {
          "atom_index": 10140,
          "name": "OD1",
          "element": "O",
          "coord": [
            2.8526999950408936,
            7.985000133514404,
            -5.907700061798096
          ]
        },
        {
          "atom_index": 10141,
          "name": "ND2",
          "element": "N",
          "coord": [
            2.961400032043457,
            7.866300106048584,
            -5.754499912261963
          ]
        }
      ]
    },
    {
      "id": "E:279",
      "chain": "E",
      "resseq": 279,
      "icode": "",
      "resname": "THR",
      "hetflag": " ",
      "sasa": 0.0,
      "atoms": [
        {
          "atom_index": 10142,
          "name": "N",
          "element": "N",
          "coord": [
            2.7160000801086426,
            8.213800430297852,
            -5.755499839782715
          ]
        },
        {
          "atom_index": 10143,
          "name": "CA",
          "element": "C",
          "coord": [
            2.6019999980926514,
            8.207900047302246,
            -5.662199974060059
          ]
        },
        {
          "atom_index": 10144,
          "name": "C",
          "element": "C",
          "coord": [
            2.506700038909912,
            8.098099708557129,
            -5.696199893951416
          ]
        },
        {
          "atom_index": 10145,
          "name": "O",
          "element": "O",
          "coord": [
            2.5172998905181885,
            8.03499984741211,
            -5.80079984664917
          ]
        },
        {
          "atom_index": 10146,
          "name": "CB",
          "element": "C",
          "coord": [
            2.5134999752044678,
            8.336099624633789,
            -5.657700061798096
          ]
        },
        {
          "atom_index": 10147,
          "name": "OG1",
          "element": "O",
          "coord": [
            2.5002999305725098,
            8.392399787902832,
            -5.789000034332275
          ]
        },
        {
          "atom_index": 10148,
          "name": "CG2",
          "element": "C",
          "coord": [
            2.568000078201294,
            8.437600135803223,
            -5.559999942779541
          ]
        }
      ]
    },
    {
      "id": "E:280",
      "chain": "E",
      "resseq": 280,
      "icode": "",
      "resname": "LYS",
      "hetflag": " ",
      "sasa": 2.1839792728424072,
      "atoms": [
        {
          "atom_index": 10149,
          "name": "N",
          "element": "N",
          "coord": [
            2.4105000495910645,
            8.079099655151367,
            -5.607100009918213
          ]
        },
        {
          "atom_index": 10150,
          "name": "CA",
          "element": "C",
          "coord": [
            2.2967000007629395,
            7.995299816131592,
            -5.636099815368652
          ]
        },
        {
          "atom_index": 10151,
          "name": "C",
          "element": "C",
          "coord": [
            2.1747000217437744,
            8.077400207519531,
            -5.672999858856201
          ]
        },
        {
          "atom_index": 10152,
          "name": "O",
          "element": "O",
          "coord": [
            2.0673000812530518,
            8.021499633789062,
            -5.697199821472168
          ]
        },
        {
          "atom_index": 10153,
          "name": "CB",
          "element": "C",
          "coord": [
            2.2674999237060547,
            7.902599811553955,
            -5.518199920654297
          ]
        },
        {
          "atom_index": 10154,
          "name": "CG",
          "element": "C",
          "coord": [
            2.3473000526428223,
            7.774499893188477,
            -5.528800010681152
          ]
        },
        {
          "atom_index": 10155,
          "name": "CD",
          "element": "C",
          "coord": [
            2.2978999614715576,
            7.666900157928467,
            -5.433300018310547
          ]
        },
        {
          "atom_index": 10156,
          "name": "CE",
          "element": "C",
          "coord": [
            2.385200023651123,
            7.5406999588012695,
            -5.444799900054932
          ]
        },
        {
          "atom_index": 10157,
          "name": "NZ",
          "element": "N",
          "coord": [
            2.389699935913086,
            7.458700180053711,
            -5.31820011138916
          ]
        }
      ]
    },
    {
      "id": "E:281",
      "chain": "E",
      "resseq": 281,
      "icode": "",
      "resname": "CYS",
      "hetflag": " ",
      "sasa": 0.0,
      "atoms": [
        {
          "atom_index": 10158,
          "name": "N",
          "element": "N",
          "coord": [
            2.1923000812530518,
            8.208900451660156,
            -5.679699897766113
          ]
        },
        {
          "atom_index": 10159,
          "name": "CA",
          "element": "C",
          "coord": [
            2.0804998874664307,
            8.297599792480469,
            -5.700900077819824
          ]
        },
        {
          "atom_index": 10160,
          "name": "C",
          "element": "C",
          "coord": [
            2.1256000995635986,
            8.434200286865234,
            -5.747700214385986
          ]
        },
        {
          "atom_index": 10161,
          "name": "O",
          "element": "O",
          "coord": [
            2.1974000930786133,
            8.501999855041504,
            -5.675300121307373
          ]
        },
        {
          "atom_index": 10162,
          "name": "CB",
          "element": "C",
          "coord": [
            1.9996000528335571,
            8.307000160217285,
            -5.5721001625061035
          ]
        },
        {
          "atom_index": 10163,
          "name": "SG",
          "element": "S",
          "coord": [
            1.8796000480651855,
            8.4350004196167,
            -5.576300144195557
          ]
        }
      ]
    },
    {
      "id": "E:282",
      "chain": "E",
      "resseq": 282,
      "icode": "",
      "resname": "GLN",
      "hetflag": " ",
      "sasa": 0.0,
      "atoms": [
        {
          "atom_index": 10164,
          "name": "N",
          "element": "N",
          "coord": [
            2.079900026321411,
            8.475199699401855,
            -5.866099834442139
          ]
        },
        {
          "atom_index": 10165,
          "name": "CA",
          "element": "C",
          "coord": [
            2.127000093460083,
            8.596199989318848,
            -5.933899879455566
          ]
        },
        {
          "atom_index": 10166,
          "name": "C",
          "element": "C",
          "coord": [
            2.0153000354766846,
            8.695300102233887,
            -5.961599826812744
          ]
        },
        {
          "atom_index": 10167,
          "name": "O",
          "element": "O",
          "coord": [
            1.9017000198364258,
            8.655799865722656,
            -5.970099925994873
          ]
        },
        {
          "atom_index": 10168,
          "name": "CB",
          "element": "C",
          "coord": [
            2.189199924468994,
            8.555000305175781,
            -6.064799785614014
          ]
        },
        {
          "atom_index": 10169,
          "name": "CG",
          "element": "C",
          "coord": [
            2.2321999073028564,
            8.666399955749512,
            -6.151299953460693
          ]
        },
        {
          "atom_index": 10170,
          "name": "CD",
          "element": "C",
          "coord": [
            2.3473000526428223,
            8.737700462341309,
            -6.091300010681152
          ]
        },
        {
          "atom_index": 10171,
          "name": "OE1",
          "element": "O",
          "coord": [
            2.458899974822998,
            8.683300018310547,
            -6.08620023727417
          ]
        },
        {
          "atom_index": 10172,
          "name": "NE2",
          "element": "N",
          "coord": [
            2.3236000537872314,
            8.860400199890137,
            -6.043099880218506
          ]
        }
      ]
    },
    {
      "id": "E:283",
      "chain": "E",
      "resseq": 283,
      "icode": "",
      "resname": "THR",
      "hetflag": " ",
      "sasa": 0.0,
      "atoms": [
        {
          "atom_index": 10173,
          "name": "N",
          "element": "N",
          "coord": [
            2.049799919128418,
            8.821700096130371,
            -5.9822998046875
          ]
        },
        {
          "atom_index": 10174,
          "name": "CA",
          "element": "C",
          "coord": [
            1.957800030708313,
            8.935199737548828,
            -5.981200218200684
          ]
        },
        {
          "atom_index": 10175,
          "name": "C",
          "element": "C",
          "coord": [
            2.0148000717163086,
            9.039600372314453,
            -6.073800086975098
          ]
        },
        {
          "atom_index": 10176,
          "name": "O",
          "element": "O",
          "coord": [
            2.1335999965667725,
            9.061800003051758,
            -6.071899890899658
          ]
        },
        {
          "atom_index": 10177,
          "name": "CB",
          "element": "C",
          "coord": [
            1.9537999629974365,
            8.992799758911133,
            -5.838699817657471
          ]
        },
        {
          "atom_index": 10178,
          "name": "OG1",
          "element": "O",
          "coord": [
            1.863800048828125,
            8.91510009765625,
            -5.760200023651123
          ]
        },
        {
          "atom_index": 10179,
          "name": "CG2",
          "element": "C",
          "coord": [
            1.9155999422073364,
            9.14050006866455,
            -5.835000038146973
          ]
        }
      ]
    },
    {
      "id": "E:284",
      "chain": "E",
      "resseq": 284,
      "icode": "",
      "resname": "PRO",
      "hetflag": " ",
      "sasa": 0.0,
      "atoms": [
        {
          "atom_index": 10180,
          "name": "N",
          "element": "N",
          "coord": [
            1.9318000078201294,
            9.103599548339844,
            -6.155900001525879
          ]
        },
        {
          "atom_index": 10181,
          "name": "CA",
          "element": "C",
          "coord": [
            1.9842000007629395,
            9.208200454711914,
            -6.24429988861084
          ]
        },
        {
          "atom_index": 10182,
          "name": "C",
          "element": "C",
          "coord": [
            2.0653998851776123,
            9.31820011138916,
            -6.173699855804443
          ]
        },
        {
          "atom_index": 10183,
          "name": "O",
          "element": "O",
          "coord": [
            2.1445999145507812,
            9.390199661254883,
            -6.238100051879883
          ]
        },
        {
          "atom_index": 10184,
          "name": "CB",
          "element": "C",
          "coord": [
            1.8588000535964966,
            9.266300201416016,
            -6.308000087738037
          ]
        },
        {
          "atom_index": 10185,
          "name": "CG",
          "element": "C",
          "coord": [
            1.7431000471115112,
            9.20460033416748,
            -6.234499931335449
          ]
        },
        {
          "atom_index": 10186,
          "name": "CD",
          "element": "C",
          "coord": [
            1.788599967956543,
            9.079700469970703,
            -6.17579984664917
          ]
        }
      ]
    },
    {
      "id": "E:285",
      "chain": "E",
      "resseq": 285,
      "icode": "",
      "resname": "MET",
      "hetflag": " ",
      "sasa": 1.2906184196472168,
      "atoms": [
        {
          "atom_index": 10187,
          "name": "N",
          "element": "N",
          "coord": [
            2.049499988555908,
            9.328499794006348,
            -6.042300224304199
          ]
        },
        {
          "atom_index": 10188,
          "name": "CA",
          "element": "C",
          "coord": [
            2.12719988822937,
            9.424500465393066,
            -5.966000080108643
          ]
        },
        {
          "atom_index": 10189,
          "name": "C",
          "element": "C",
          "coord": [
            2.2455999851226807,
            9.363699913024902,
            -5.895400047302246
          ]
        },
        {
          "atom_index": 10190,
          "name": "O",
          "element": "O",
          "coord": [
            2.3362998962402344,
            9.437100410461426,
            -5.850100040435791
          ]
        },
        {
          "atom_index": 10191,
          "name": "CB",
          "element": "C",
          "coord": [
            2.0397000312805176,
            9.492500305175781,
            -5.866199970245361
          ]
        },
        {
          "atom_index": 10192,
          "name": "CG",
          "element": "C",
          "coord": [
            1.9276000261306763,
            9.566300392150879,
            -5.9319000244140625
          ]
        },
        {
          "atom_index": 10193,
          "name": "SD",
          "element": "S",
          "coord": [
            1.8358999490737915,
            9.632200241088867,
            -5.795199871063232
          ]
        },
        {
          "atom_index": 10194,
          "name": "CE",
          "element": "C",
          "coord": [
            1.957200050354004,
            9.752699851989746,
            -5.725200176239014
          ]
        }
      ]
    },
    {
      "id": "E:286",
      "chain": "E",
      "resseq": 286,
      "icode": "",
      "resname": "GLY",
      "hetflag": " ",
      "sasa": 0.0,
      "atoms": [
        {
          "atom_index": 10195,
          "name": "N",
          "element": "N",
          "coord": [
            2.243299961090088,
            9.230600357055664,
            -5.886300086975098
          ]
        },
        {
          "atom_index": 10196,
          "name": "CA",
          "element": "C",
          "coord": [
            2.359299898147583,
            9.154600143432617,
            -5.843699932098389
          ]
        },
        {
          "atom_index": 10197,
          "name": "C",
          "element": "C",
          "coord": [
            2.319499969482422,
            9.02400016784668,
            -5.782100200653076
          ]
        },
        {
          "atom_index": 10198,
          "name": "O",
          "element": "O",
          "coord": [
            2.203200101852417,
            8.99940013885498,
            -5.76170015335083
          ]
        }
      ]
    },
    {
      "id": "E:287",
      "chain": "E",
      "resseq": 287,
      "icode": "",
      "resname": "ALA",
      "hetflag": " ",
      "sasa": 0.0,
      "atoms": [
        {
          "atom_index": 10199,
          "name": "N",
          "element": "N",
          "coord": [
            2.418600082397461,
            8.942500114440918,
            -5.749899864196777
          ]
        },
        {
          "atom_index": 10200,
          "name": "CA",
          "element": "C",
          "coord": [
            2.3991000652313232,
            8.812800407409668,
            -5.68779993057251
          ]
        },
        {
          "atom_index": 10201,
          "name": "C",
          "element": "C",
          "coord": [
            2.3608999252319336,
            8.823100090026855,
            -5.540200233459473
          ]
        },
        {
          "atom_index": 10202,
          "name": "O",
          "element": "O",
          "coord": [
            2.393199920654297,
            8.921600341796875,
            -5.47189998626709
          ]
        },
        {
          "atom_index": 10203,
          "name": "CB",
          "element": "C",
          "coord": [
            2.522900104522705,
            8.73270034790039,
            -5.701499938964844
          ]
        }
      ]
    },
    {
      "id": "E:288",
      "chain": "E",
      "resseq": 288,
      "icode": "",
      "resname": "ILE",
      "hetflag": " ",
      "sasa": 0.0,
      "atoms": [
        {
          "atom_index": 10204,
          "name": "N",
          "element": "N",
          "coord": [
            2.290800094604492,
            8.720800399780273,
            -5.491600036621094
          ]
        },
        {
          "atom_index": 10205,
          "name": "CA",
          "element": "C",
          "coord": [
            2.2611000537872314,
            8.706999778747559,
            -5.350500106811523
          ]
        },
        {
          "atom_index": 10206,
          "name": "C",
          "element": "C",
          "coord": [
            2.3196001052856445,
            8.578200340270996,
            -5.29040002822876
          ]
        },
        {
          "atom_index": 10207,
          "name": "O",
          "element": "O",
          "coord": [
            2.289099931716919,
            8.468400001525879,
            -5.3368000984191895
          ]
        },
        {
          "atom_index": 10208,
          "name": "CB",
          "element": "C",
          "coord": [
            2.112499952316284,
            8.702199935913086,
            -5.329699993133545
          ]
        },
        {
          "atom_index": 10209,
          "name": "CG1",
          "element": "C",
          "coord": [
            2.0488998889923096,
            8.836000442504883,
            -5.364500045776367
          ]
        },
        {
          "atom_index": 10210,
          "name": "CG2",
          "element": "C",
          "coord": [
            2.079900026321411,
            8.665800094604492,
            -5.184100151062012
          ]
        },
        {
          "atom_index": 10211,
          "name": "CD1",
          "element": "C",
          "coord": [
            1.895400047302246,
            8.831600189208984,
            -5.348700046539307
          ]
        }
      ]
    },
    {
      "id": "E:289",
      "chain": "E",
      "resseq": 289,
      "icode": "",
      "resname": "ASN",
      "hetflag": " ",
      "sasa": 2.5638017654418945,
      "atoms": [
        {
          "atom_index": 10212,
          "name": "N",
          "element": "N",
          "coord": [
            2.4035000801086426,
            8.592399597167969,
            -5.187600135803223
          ]
        },
        {
          "atom_index": 10213,
          "name": "CA",
          "element": "C",
          "coord": [
            2.450000047683716,
            8.478599548339844,
            -5.106500148773193
          ]
        },
        {
          "atom_index": 10214,
          "name": "C",
          "element": "C",
          "coord": [
            2.348299980163574,
            8.453200340270996,
            -4.996300220489502
          ]
        },
        {
          "atom_index": 10215,
          "name": "O",
          "element": "O",
          "coord": [
            2.3714001178741455,
            8.487099647521973,
            -4.880199909210205
          ]
        },
        {
          "atom_index": 10216,
          "name": "CB",
          "element": "C",
          "coord": [
            2.5896999835968018,
            8.501899719238281,
            -5.04640007019043
          ]
        },
        {
          "atom_index": 10217,
          "name": "CG",
          "element": "C",
          "coord": [
            2.659600019454956,
            8.371199607849121,
            -5.00629997253418
          ]
        },
        {
          "atom_index": 10218,
          "name": "OD1",
          "element": "O",
          "coord": [
            2.6103999614715576,
            8.261300086975098,
            -5.036099910736084
          ]
        },
        {
          "atom_index": 10219,
          "name": "ND2",
          "element": "N",
          "coord": [
            2.775599956512451,
            8.383000373840332,
            -4.939300060272217
          ]
        }
      ]
    },
    {
      "id": "E:290",
      "chain": "E",
      "resseq": 290,
      "icode": "",
      "resname": "SER",
      "hetflag": " ",
      "sasa": 0.0,
      "atoms": [
        {
          "atom_index": 10220,
          "name": "N",
          "element": "N",
          "coord": [
            2.2369000911712646,
            8.391200065612793,
            -5.037300109863281
          ]
        },
        {
          "atom_index": 10221,
          "name": "CA",
          "element": "C",
          "coord": [
            2.113100051879883,
            8.374199867248535,
            -4.959499835968018
          ]
        },
        {
          "atom_index": 10222,
          "name": "C",
          "element": "C",
          "coord": [
            2.1180999279022217,
            8.275699615478516,
            -4.842299938201904
          ]
        },
        {
          "atom_index": 10223,
          "name": "O",
          "element": "O",
          "coord": [
            2.1861000061035156,
            8.175399780273438,
            -4.848199844360352
          ]
        },
        {
          "atom_index": 10224,
          "name": "CB",
          "element": "C",
          "coord": [
            2.001699924468994,
            8.328399658203125,
            -5.055600166320801
          ]
        },
        {
          "atom_index": 10225,
          "name": "OG",
          "element": "O",
          "coord": [
            2.0409998893737793,
            8.213500022888184,
            -5.13100004196167
          ]
        }
      ]
    },
    {
      "id": "E:291",
      "chain": "E",
      "resseq": 291,
      "icode": "",
      "resname": "SER",
      "hetflag": " ",
      "sasa": 0.03152985870838165,
      "atoms": [
        {
          "atom_index": 10226,
          "name": "N",
          "element": "N",
          "coord": [
            2.0423998832702637,
            8.303299903869629,
            -4.737299919128418
          ]
        },
        {
          "atom_index": 10227,
          "name": "CA",
          "element": "C",
          "coord": [
            2.020400047302246,
            8.206700325012207,
            -4.630199909210205
          ]
        },
        {
          "atom_index": 10228,
          "name": "C",
          "element": "C",
          "coord": [
            1.8845000267028809,
            8.23799991607666,
            -4.57420015335083
          ]
        },
        {
          "atom_index": 10229,
          "name": "O",
          "element": "O",
          "coord": [
            1.8136999607086182,
            8.151599884033203,
            -4.5243000984191895
          ]
        },
        {
          "atom_index": 10230,
          "name": "CB",
          "element": "C",
          "coord": [
            2.121999979019165,
            8.225299835205078,
            -4.520100116729736
          ]
        },
        {
          "atom_index": 10231,
          "name": "OG",
          "element": "O",
          "coord": [
            2.2488999366760254,
            8.241700172424316,
            -4.577099800109863
          ]
        }
      ]
    },
    {
      "id": "E:292",
      "chain": "E",
      "resseq": 292,
      "icode": "",
      "resname": "MET",
      "hetflag": " ",
      "sasa": 0.0,
      "atoms": [
        {
          "atom_index": 10232,
          "name": "N",
          "element": "N",
          "coord": [
            1.8495999574661255,
            8.364700317382812,
            -4.5843000411987305
          ]
        },
        {
          "atom_index": 10233,
          "name": "CA",
          "element": "C",
          "coord": [
            1.7265000343322754,
            8.415300369262695,
            -4.5329999923706055
          ]
        },
        {
          "atom_index": 10234,
          "name": "C",
          "element": "C",
          "coord": [
            1.6157000064849854,
            8.364899635314941,
            -4.621699810028076
          ]
        },
        {
          "atom_index": 10235,
          "name": "O",
          "element": "O",
          "coord": [
            1.6394000053405762,
            8.33549976348877,
            -4.737299919128418
          ]
        },
        {
          "atom_index": 10236,
          "name": "CB",
          "element": "C",
          "coord": [
            1.731600046157837,
            8.567700386047363,
            -4.534599781036377
          ]
        },
        {
          "atom_index": 10237,
          "name": "CG",
          "element": "C",
          "coord": [
            1.8423000574111938,
            8.628199577331543,
            -4.446499824523926
          ]
        },
        {
          "atom_index": 10238,
          "name": "SD",
          "element": "S",
          "coord": [
            1.8270000219345093,
            8.581899642944336,
            -4.271900177001953
          ]
        },
        {
          "atom_index": 10239,
          "name": "CE",
          "element": "C",
          "coord": [
            1.9450000524520874,
            8.448699951171875,
            -4.254199981689453
          ]
        }
      ]
    },
    {
      "id": "E:293",
      "chain": "E",
      "resseq": 293,
      "icode": "",
      "resname": "PRO",
      "hetflag": " ",
      "sasa": 0.0,
      "atoms": [
        {
          "atom_index": 10240,
          "name": "N",
          "element": "N",
          "coord": [
            1.493399977684021,
            8.35260009765625,
            -4.56820011138916
          ]
        },
        {
          "atom_index": 10241,
          "name": "CA",
          "element": "C",
          "coord": [
            1.3903000354766846,
            8.30090045928955,
            -4.655700206756592
          ]
        },
        {
          "atom_index": 10242,
          "name": "C",
          "element": "C",
          "coord": [
            1.3207999467849731,
            8.411399841308594,
            -4.734399795532227
          ]
        },
        {
          "atom_index": 10243,
          "name": "O",
          "element": "O",
          "coord": [
            1.2258000373840332,
            8.385000228881836,
            -4.8059000968933105
          ]
        },
        {
          "atom_index": 10244,
          "name": "CB",
          "element": "C",
          "coord": [
            1.2941999435424805,
            8.236300468444824,
            -4.558599948883057
          ]
        },
        {
          "atom_index": 10245,
          "name": "CG",
          "element": "C",
          "coord": [
            1.313599944114685,
            8.311200141906738,
            -4.428500175476074
          ]
        },
        {
          "atom_index": 10246,
          "name": "CD",
          "element": "C",
          "coord": [
            1.4428999423980713,
            8.382200241088867,
            -4.432400226593018
          ]
        }
      ]
    },
    {
      "id": "E:294",
      "chain": "E",
      "resseq": 294,
      "icode": "",
      "resname": "PHE",
      "hetflag": " ",
      "sasa": 0.0,
      "atoms": [
        {
          "atom_index": 10247,
          "name": "N",
          "element": "N",
          "coord": [
            1.3669999837875366,
            8.534799575805664,
            -4.722099781036377
          ]
        },
        {
          "atom_index": 10248,
          "name": "CA",
          "element": "C",
          "coord": [
            1.301900029182434,
            8.646900177001953,
            -4.788099765777588
          ]
        },
        {
          "atom_index": 10249,
          "name": "C",
          "element": "C",
          "coord": [
            1.4031000137329102,
            8.749199867248535,
            -4.834000110626221
          ]
        },
        {
          "atom_index": 10250,
          "name": "O",
          "element": "O",
          "coord": [
            1.5019999742507935,
            8.775400161743164,
            -4.763800144195557
          ]
        },
        {
          "atom_index": 10251,
          "name": "CB",
          "element": "C",
          "coord": [
            1.2044999599456787,
            8.71720027923584,
            -4.693999767303467
          ]
        },
        {
          "atom_index": 10252,
          "name": "CG",
          "element": "C",
          "coord": [
            1.1038999557495117,
            8.627599716186523,
            -4.634799957275391
          ]
        },
        {
          "atom_index": 10253,
          "name": "CD1",
          "element": "C",
          "coord": [
            1.1124999523162842,
            8.591500282287598,
            -4.502099990844727
          ]
        },
        {
          "atom_index": 10254,
          "name": "CD2",
          "element": "C",
          "coord": [
            1.0002000331878662,
            8.578200340270996,
            -4.710899829864502
          ]
        },
        {
          "atom_index": 10255,
          "name": "CE1",
          "element": "C",
          "coord": [
            1.0195000171661377,
            8.508299827575684,
            -4.445099830627441
          ]
        },
        {
          "atom_index": 10256,
          "name": "CE2",
          "element": "C",
          "coord": [
            0.9067000150680542,
            8.49429988861084,
            -4.654900074005127
          ]
        },
        {
          "atom_index": 10257,
          "name": "CZ",
          "element": "C",
          "coord": [
            0.9172999858856201,
            8.459500312805176,
            -4.520899772644043
          ]
        }
      ]
    },
    {
      "id": "E:295",
      "chain": "E",
      "resseq": 295,
      "icode": "",
      "resname": "HIS",
      "hetflag": " ",
      "sasa": 0.0,
      "atoms": [
        {
          "atom_index": 10258,
          "name": "N",
          "element": "N",
          "coord": [
            1.3783999681472778,
            8.809100151062012,
            -4.949900150299072
          ]
        },
        {
          "atom_index": 10259,
          "name": "CA",
          "element": "C",
          "coord": [
            1.4574999809265137,
            8.923600196838379,
            -4.988999843597412
          ]
        },
        {
          "atom_index": 10260,
          "name": "C",
          "element": "C",
          "coord": [
            1.370300054550171,
            9.02810001373291,
            -5.051700115203857
          ]
        },
        {
          "atom_index": 10261,
          "name": "O",
          "element": "O",
          "coord": [
            1.2575000524520874,
            9.00059986114502,
            -5.087500095367432
          ]
        },
        {
          "atom_index": 10262,
          "name": "CB",
          "element": "C",
          "coord": [
            1.5687999725341797,
            8.883199691772461,
            -5.083799839019775
          ]
        },
        {
          "atom_index": 10263,
          "name": "CG",
          "element": "C",
          "coord": [
            1.5241999626159668,
            8.867799758911133,
            -5.2245001792907715
          ]
        },
        {
          "atom_index": 10264,
          "name": "ND1",
          "element": "N",
          "coord": [
            1.4543999433517456,
            8.757599830627441,
            -5.268799781799316
          ]
        },
        {
          "atom_index": 10265,
          "name": "CD2",
          "element": "C",
          "coord": [
            1.538100004196167,
            8.949399948120117,
            -5.331200122833252
          ]
        },
        {
          "atom_index": 10266,
          "name": "CE1",
          "element": "C",
          "coord": [
            1.426800012588501,
            8.771599769592285,
            -5.39709997177124
          ]
        },
        {
          "atom_index": 10267,
          "name": "NE2",
          "element": "N",
          "coord": [
            1.4775999784469604,
            8.886899948120117,
            -5.437399864196777
          ]
        }
      ]
    },
    {
      "id": "E:296",
      "chain": "E",
      "resseq": 296,
      "icode": "",
      "resname": "ASN",
      "hetflag": " ",
      "sasa": 0.0,
      "atoms": [
        {
          "atom_index": 10268,
          "name": "N",
          "element": "N",
          "coord": [
            1.4240000247955322,
            9.14840030670166,
            -5.065100193023682
          ]
        },
        {
          "atom_index": 10269,
          "name": "CA",
          "element": "C",
          "coord": [
            1.3482999801635742,
            9.258000373840332,
            -5.121200084686279
          ]
        },
        {
          "atom_index": 10270,
          "name": "C",
          "element": "C",
          "coord": [
            1.429900050163269,
            9.328300476074219,
            -5.22760009765625
          ]
        },
        {
          "atom_index": 10271,
          "name": "O",
          "element": "O",
          "coord": [
            1.4042999744415283,
            9.444100379943848,
            -5.258399963378906
          ]
        },
        {
          "atom_index": 10272,
          "name": "CB",
          "element": "C",
          "coord": [
            1.3115999698638916,
            9.356599807739258,
            -5.010300159454346
          ]
        },
        {
          "atom_index": 10273,
          "name": "CG",
          "element": "C",
          "coord": [
            1.4330999851226807,
            9.42870044708252,
            -4.954699993133545
          ]
        },
        {
          "atom_index": 10274,
          "name": "OD1",
          "element": "O",
          "coord": [
            1.547700047492981,
            9.39780044555664,
            -4.992000102996826
          ]
        },
        {
          "atom_index": 10275,
          "name": "ND2",
          "element": "N",
          "coord": [
            1.4092999696731567,
            9.525099754333496,
            -4.865499973297119
          ]
        }
      ]
    },
    {
      "id": "E:297",
      "chain": "E",
      "resseq": 297,
      "icode": "",
      "resname": "ILE",
      "hetflag": " ",
      "sasa": 0.0,
      "atoms": [
        {
          "atom_index": 10276,
          "name": "N",
          "element": "N",
          "coord": [
            1.527999997138977,
            9.258000373840332,
            -5.2835001945495605
          ]
        },
        {
          "atom_index": 10277,
          "name": "CA",
          "element": "C",
          "coord": [
            1.6234999895095825,
            9.319600105285645,
            -5.37529993057251
          ]
        },
        {
          "atom_index": 10278,
          "name": "C",
          "element": "C",
          "coord": [
            1.5614999532699585,
            9.35260009765625,
            -5.507800102233887
          ]
        },
        {
          "atom_index": 10279,
          "name": "O",
          "element": "O",
          "coord": [
            1.5634000301361084,
            9.468700408935547,
            -5.548600196838379
          ]
        },
        {
          "atom_index": 10280,
          "name": "CB",
          "element": "C",
          "coord": [
            1.7447999715805054,
            9.231399536132812,
            -5.40369987487793
          ]
        },
        {
          "atom_index": 10281,
          "name": "CG1",
          "element": "C",
          "coord": [
            1.7884000539779663,
            9.153200149536133,
            -5.279099941253662
          ]
        },
        {
          "atom_index": 10282,
          "name": "CG2",
          "element": "C",
          "coord": [
            1.8575999736785889,
            9.316399574279785,
            -5.46150016784668
          ]
        },
        {
          "atom_index": 10283,
          "name": "CD1",
          "element": "C",
          "coord": [
            1.8990000486373901,
            9.214900016784668,
            -5.197700023651123
          ]
        }
      ]
    },
    {
      "id": "E:298",
      "chain": "E",
      "resseq": 298,
      "icode": "",
      "resname": "HIS",
      "hetflag": " ",
      "sasa": 0.0,
      "atoms": [
        {
          "atom_index": 10284,
          "name": "N",
          "element": "N",
          "coord": [
            1.5075000524520874,
            9.249500274658203,
            -5.572999954223633
          ]
        },
        {
          "atom_index": 10285,
          "name": "CA",
          "element": "C",
          "coord": [
            1.4545999765396118,
            9.25879955291748,
            -5.709199905395508
          ]
        },
        {
          "atom_index": 10286,
          "name": "C",
          "element": "C",
          "coord": [
            1.3654999732971191,
            9.13860034942627,
            -5.7453999519348145
          ]
        },
        {
          "atom_index": 10287,
          "name": "O",
          "element": "O",
          "coord": [
            1.399399995803833,
            9.023799896240234,
            -5.715700149536133
          ]
        },
        {
          "atom_index": 10288,
          "name": "CB",
          "element": "C",
          "coord": [
            1.5694999694824219,
            9.263400077819824,
            -5.809299945831299
          ]
        },
        {
          "atom_index": 10289,
          "name": "CG",
          "element": "C",
          "coord": [
            1.5343999862670898,
            9.32960033416748,
            -5.9390997886657715
          ]
        },
        {
          "atom_index": 10290,
          "name": "ND1",
          "element": "N",
          "coord": [
            1.4391000270843506,
            9.279399871826172,
            -6.025700092315674
          ]
        },
        {
          "atom_index": 10291,
          "name": "CD2",
          "element": "C",
          "coord": [
            1.5842000246047974,
            9.441200256347656,
            -5.9980998039245605
          ]
        },
        {
          "atom_index": 10292,
          "name": "CE1",
          "element": "C",
          "coord": [
            1.4292999505996704,
            9.359000205993652,
            -6.13070011138916
          ]
        },
        {
          "atom_index": 10293,
          "name": "NE2",
          "element": "N",
          "coord": [
            1.5168999433517456,
            9.457300186157227,
            -6.117000102996826
          ]
        }
      ]
    },
    {
      "id": "E:299",
      "chain": "E",
      "resseq": 299,
      "icode": "",
      "resname": "PRO",
      "hetflag": " ",
      "sasa": 0.0,
      "atoms": [
        {
          "atom_index": 10294,
          "name": "N",
          "element": "N",
          "coord": [
            1.2512999773025513,
            9.163100242614746,
            -5.812300205230713
          ]
        },
        {
          "atom_index": 10295,
          "name": "CA",
          "element": "C",
          "coord": [
            1.1639000177383423,
            9.052900314331055,
            -5.845799922943115
          ]
        },
        {
          "atom_index": 10296,
          "name": "C",
          "element": "C",
          "coord": [
            1.2182999849319458,
            8.9552001953125,
            -5.951900005340576
          ]
        },
        {
          "atom_index": 10297,
          "name": "O",
          "element": "O",
          "coord": [
            1.1908999681472778,
            8.836799621582031,
            -5.94290018081665
          ]
        },
        {
          "atom_index": 10298,
          "name": "CB",
          "element": "C",
          "coord": [
            1.0391000509262085,
            9.123299598693848,
            -5.896399974822998
          ]
        },
        {
          "atom_index": 10299,
          "name": "CG",
          "element": "C",
          "coord": [
            1.0866999626159668,
            9.249500274658203,
            -5.9471001625061035
          ]
        },
        {
          "atom_index": 10300,
          "name": "CD",
          "element": "C",
          "coord": [
            1.195199966430664,
            9.291500091552734,
            -5.8566999435424805
          ]
        }
      ]
    },
    {
      "id": "E:300",
      "chain": "E",
      "resseq": 300,
      "icode": "",
      "resname": "LEU",
      "hetflag": " ",
      "sasa": 0.0,
      "atoms": [
        {
          "atom_index": 10301,
          "name": "N",
          "element": "N",
          "coord": [
            1.2963000535964966,
            9.000800132751465,
            -6.049200057983398
          ]
        },
        {
          "atom_index": 10302,
          "name": "CA",
          "element": "C",
          "coord": [
            1.332200050354004,
            8.915200233459473,
            -6.162600040435791
          ]
        },
        {
          "atom_index": 10303,
          "name": "C",
          "element": "C",
          "coord": [
            1.457200050354004,
            8.833900451660156,
            -6.139699935913086
          ]
        },
        {
          "atom_index": 10304,
          "name": "O",
          "element": "O",
          "coord": [
            1.5625,
            8.861300468444824,
            -6.199900150299072
          ]
        },
        {
          "atom_index": 10305,
          "name": "CB",
          "element": "C",
          "coord": [
            1.3523000478744507,
            8.99899959564209,
            -6.286600112915039
          ]
        },
        {
          "atom_index": 10306,
          "name": "CG",
          "element": "C",
          "coord": [
            1.235700011253357,
            9.091899871826172,
            -6.318900108337402
          ]
        },
        {
          "atom_index": 10307,
          "name": "CD1",
          "element": "C",
          "coord": [
            1.2763999700546265,
            9.190600395202637,
            -6.425099849700928
          ]
        },
        {
          "atom_index": 10308,
          "name": "CD2",
          "element": "C",
          "coord": [
            1.1136000156402588,
            9.013400077819824,
            -6.359300136566162
          ]
        }
      ]
    },
    {
      "id": "E:301",
      "chain": "E",
      "resseq": 301,
      "icode": "",
      "resname": "THR",
      "hetflag": " ",
      "sasa": 0.0,
      "atoms": [
        {
          "atom_index": 10309,
          "name": "N",
          "element": "N",
          "coord": [
            1.447100043296814,
            8.732999801635742,
            -6.054200172424316
          ]
        },
        {
          "atom_index": 10310,
          "name": "CA",
          "element": "C",
          "coord": [
            1.563599944114685,
            8.654399871826172,
            -6.018700122833252
          ]
        },
        {
          "atom_index": 10311,
          "name": "C",
          "element": "C",
          "coord": [
            1.5744999647140503,
            8.526700019836426,
            -6.101200103759766
          ]
        },
        {
          "atom_index": 10312,
          "name": "O",
          "element": "O",
          "coord": [
            1.4795000553131104,
            8.490300178527832,
            -6.172900199890137
          ]
        },
        {
          "atom_index": 10313,
          "name": "CB",
          "element": "C",
          "coord": [
            1.5676000118255615,
            8.622200012207031,
            -5.869699954986572
          ]
        },
        {
          "atom_index": 10314,
          "name": "OG1",
          "element": "O",
          "coord": [
            1.45169997215271,
            8.546199798583984,
            -5.834000110626221
          ]
        },
        {
          "atom_index": 10315,
          "name": "CG2",
          "element": "C",
          "coord": [
            1.572100043296814,
            8.75100040435791,
            -5.789700031280518
          ]
        }
      ]
    },
    {
      "id": "E:302",
      "chain": "E",
      "resseq": 302,
      "icode": "",
      "resname": "ILE",
      "hetflag": " ",
      "sasa": 0.0,
      "atoms": [
        {
          "atom_index": 10316,
          "name": "N",
          "element": "N",
          "coord": [
            1.6931999921798706,
            8.464699745178223,
            -6.095699787139893
          ]
        },
        {
          "atom_index": 10317,
          "name": "CA",
          "element": "C",
          "coord": [
            1.7213000059127808,
            8.335800170898438,
            -6.158400058746338
          ]
        },
        {
          "atom_index": 10318,
          "name": "C",
          "element": "C",
          "coord": [
            1.8036999702453613,
            8.255900382995605,
            -6.059100151062012
          ]
        },
        {
          "atom_index": 10319,
          "name": "O",
          "element": "O",
          "coord": [
            1.9089000225067139,
            8.30109977722168,
            -6.014200210571289
          ]
        },
        {
          "atom_index": 10320,
          "name": "CB",
          "element": "C",
          "coord": [
            1.8055000305175781,
            8.349200248718262,
            -6.284599781036377
          ]
        },
        {
          "atom_index": 10321,
          "name": "CG1",
          "element": "C",
          "coord": [
            1.7359999418258667,
            8.42959976196289,
            -6.3927001953125
          ]
        },
        {
          "atom_index": 10322,
          "name": "CG2",
          "element": "C",
          "coord": [
            1.8312000036239624,
            8.215800285339355,
            -6.344099998474121
          ]
        },
        {
          "atom_index": 10323,
          "name": "CD1",
          "element": "C",
          "coord": [
            1.8335000276565552,
            8.48799991607666,
            -6.494500160217285
          ]
        }
      ]
    },
    {
      "id": "E:303",
      "chain": "E",
      "resseq": 303,
      "icode": "",
      "resname": "GLY",
      "hetflag": " ",
      "sasa": 0.0,
      "atoms": [
        {
          "atom_index": 10324,
          "name": "N",
          "element": "N",
          "coord": [
            1.7553999423980713,
            8.137999534606934,
            -6.0233001708984375
          ]
        },
        {
          "atom_index": 10325,
          "name": "CA",
          "element": "C",
          "coord": [
            1.8207000494003296,
            8.054900169372559,
            -5.925000190734863
          ]
        },
        {
          "atom_index": 10326,
          "name": "C",
          "element": "C",
          "coord": [
            1.7324999570846558,
            7.997099876403809,
            -5.816100120544434
          ]
        },
        {
          "atom_index": 10327,
          "name": "O",
          "element": "O",
          "coord": [
            1.6152000427246094,
            7.976399898529053,
            -5.8354997634887695
          ]
        }
      ]
    },
    {
      "id": "E:304",
      "chain": "E",
      "resseq": 304,
      "icode": "",
      "resname": "GLU",
      "hetflag": " ",
      "sasa": 0.0,
      "atoms": [
        {
          "atom_index": 10328,
          "name": "N",
          "element": "N",
          "coord": [
            1.792199969291687,
            7.9679999351501465,
            -5.701300144195557
          ]
        },
        {
          "atom_index": 10329,
          "name": "CA",
          "element": "C",
          "coord": [
            1.7216999530792236,
            7.920000076293945,
            -5.585000038146973
          ]
        },
        {
          "atom_index": 10330,
          "name": "C",
          "element": "C",
          "coord": [
            1.7258000373840332,
            8.03279972076416,
            -5.4882001876831055
          ]
        },
        {
          "atom_index": 10331,
          "name": "O",
          "element": "O",
          "coord": [
            1.8253999948501587,
            8.051600456237793,
            -5.42110013961792
          ]
        },
        {
          "atom_index": 10332,
          "name": "CB",
          "element": "C",
          "coord": [
            1.7919000387191772,
            7.799699783325195,
            -5.527900218963623
          ]
        },
        {
          "atom_index": 10333,
          "name": "CG",
          "element": "C",
          "coord": [
            1.7660000324249268,
            7.675899982452393,
            -5.6118998527526855
          ]
        },
        {
          "atom_index": 10334,
          "name": "CD",
          "element": "C",
          "coord": [
            1.8760000467300415,
            7.571700096130371,
            -5.6020002365112305
          ]
        },
        {
          "atom_index": 10335,
          "name": "OE1",
          "element": "O",
          "coord": [
            1.9456000328063965,
            7.565299987792969,
            -5.497300148010254
          ]
        },
        {
          "atom_index": 10336,
          "name": "OE2",
          "element": "O",
          "coord": [
            1.8941999673843384,
            7.495999813079834,
            -5.699999809265137
          ]
        }
      ]
    },
    {
      "id": "E:305",
      "chain": "E",
      "resseq": 305,
      "icode": "",
      "resname": "CYS",
      "hetflag": " ",
      "sasa": 0.0,
      "atoms": [
        {
          "atom_index": 10337,
          "name": "N",
          "element": "N",
          "coord": [
            1.6181000471115112,
            8.10990047454834,
            -5.48330020904541
          ]
        },
        {
          "atom_index": 10338,
          "name": "CA",
          "element": "C",
          "coord": [
            1.6174999475479126,
            8.233799934387207,
            -5.410600185394287
          ]
        },
        {
          "atom_index": 10339,
          "name": "C",
          "element": "C",
          "coord": [
            1.5199999809265137,
            8.234700202941895,
            -5.292200088500977
          ]
        },
        {
          "atom_index": 10340,
          "name": "O",
          "element": "O",
          "coord": [
            1.4246000051498413,
            8.155099868774414,
            -5.287600040435791
          ]
        },
        {
          "atom_index": 10341,
          "name": "CB",
          "element": "C",
          "coord": [
            1.5885000228881836,
            8.34939956665039,
            -5.506899833679199
          ]
        },
        {
          "atom_index": 10342,
          "name": "SG",
          "element": "S",
          "coord": [
            1.7029999494552612,
            8.3572998046875,
            -5.650300025939941
          ]
        }
      ]
    },
    {
      "id": "E:306",
      "chain": "E",
      "resseq": 306,
      "icode": "",
      "resname": "PRO",
      "hetflag": " ",
      "sasa": 0.0,
      "atoms": [
        {
          "atom_index": 10343,
          "name": "N",
          "element": "N",
          "coord": [
            1.5470000505447388,
            8.3233003616333,
            -5.193399906158447
          ]
        },
        {
          "atom_index": 10344,
          "name": "CA",
          "element": "C",
          "coord": [
            1.450600028038025,
            8.364100456237793,
            -5.094200134277344
          ]
        },
        {
          "atom_index": 10345,
          "name": "C",
          "element": "C",
          "coord": [
            1.333400011062622,
            8.426300048828125,
            -5.162300109863281
          ]
        },
        {
          "atom_index": 10346,
          "name": "O",
          "element": "O",
          "coord": [
            1.350000023841858,
            8.49470043182373,
            -5.2606000900268555
          ]
        },
        {
          "atom_index": 10347,
          "name": "CB",
          "element": "C",
          "coord": [
            1.5250999927520752,
            8.473199844360352,
            -5.015100002288818
          ]
        },
        {
          "atom_index": 10348,
          "name": "CG",
          "element": "C",
          "coord": [
            1.6433000564575195,
            8.509599685668945,
            -5.095600128173828
          ]
        },
        {
          "atom_index": 10349,
          "name": "CD",
          "element": "C",
          "coord": [
            1.6786999702453613,
            8.385100364685059,
            -5.167799949645996
          ]
        }
      ]
    },
    {
      "id": "E:307",
      "chain": "E",
      "resseq": 307,
      "icode": "",
      "resname": "LYS",
      "hetflag": " ",
      "sasa": 0.0,
      "atoms": [
        {
          "atom_index": 10350,
          "name": "N",
          "element": "N",
          "coord": [
            1.215399980545044,
            8.404000282287598,
            -5.108699798583984
          ]
        },
        {
          "atom_index": 10351,
          "name": "CA",
          "element": "C",
          "coord": [
            1.0973000526428223,
            8.467399597167969,
            -5.160099983215332
          ]
        },
        {
          "atom_index": 10352,
          "name": "C",
          "element": "C",
          "coord": [
            1.108299970626831,
            8.619000434875488,
            -5.1570000648498535
          ]
        },
        {
          "atom_index": 10353,
          "name": "O",
          "element": "O",
          "coord": [
            1.1471999883651733,
            8.677499771118164,
            -5.056600093841553
          ]
        },
        {
          "atom_index": 10354,
          "name": "CB",
          "element": "C",
          "coord": [
            0.9785000085830688,
            8.419699668884277,
            -5.0808000564575195
          ]
        },
        {
          "atom_index": 10355,
          "name": "CG",
          "element": "C",
          "coord": [
            0.977400004863739,
            8.269700050354004,
            -5.071000099182129
          ]
        },
        {
          "atom_index": 10356,
          "name": "CD",
          "element": "C",
          "coord": [
            0.9100000262260437,
            8.204400062561035,
            -5.1915998458862305
          ]
        },
        {
          "atom_index": 10357,
          "name": "CE",
          "element": "C",
          "coord": [
            0.9968000054359436,
            8.100700378417969,
            -5.263400077819824
          ]
        },
        {
          "atom_index": 10358,
          "name": "NZ",
          "element": "N",
          "coord": [
            1.0355000495910645,
            7.986199855804443,
            -5.1774001121521
          ]
        }
      ]
    },
    {
      "id": "E:308",
      "chain": "E",
      "resseq": 308,
      "icode": "",
      "resname": "TYR",
      "hetflag": " ",
      "sasa": 0.0,
      "atoms": [
        {
          "atom_index": 10359,
          "name": "N",
          "element": "N",
          "coord": [
            1.075600028038025,
            8.68220043182373,
            -5.269499778747559
          ]
        },
        {
          "atom_index": 10360,
          "name": "CA",
          "element": "C",
          "coord": [
            1.0851000547409058,
            8.826299667358398,
            -5.281000137329102
          ]
        },
        {
          "atom_index": 10361,
          "name": "C",
          "element": "C",
          "coord": [
            0.9621999859809875,
            8.887700080871582,
            -5.218100070953369
          ]
        },
        {
          "atom_index": 10362,
          "name": "O",
          "element": "O",
          "coord": [
            0.8522999882698059,
            8.840900421142578,
            -5.239299774169922
          ]
        },
        {
          "atom_index": 10363,
          "name": "CB",
          "element": "C",
          "coord": [
            1.0982999801635742,
            8.867799758911133,
            -5.42609977722168
          ]
        },
        {
          "atom_index": 10364,
          "name": "CG",
          "element": "C",
          "coord": [
            1.086899995803833,
            9.017000198364258,
            -5.450699806213379
          ]
        },
        {
          "atom_index": 10365,
          "name": "CD1",
          "element": "C",
          "coord": [
            1.1926000118255615,
            9.10319995880127,
            -5.421599864959717
          ]
        },
        {
          "atom_index": 10366,
          "name": "CD2",
          "element": "C",
          "coord": [
            0.9706000089645386,
            9.072099685668945,
            -5.505499839782715
          ]
        },
        {
          "atom_index": 10367,
          "name": "CE1",
          "element": "C",
          "coord": [
            1.181399941444397,
            9.241999626159668,
            -5.446300029754639
          ]
        },
        {
          "atom_index": 10368,
          "name": "CE2",
          "element": "C",
          "coord": [
            0.9589999914169312,
            9.208499908447266,
            -5.531400203704834
          ]
        },
        {
          "atom_index": 10369,
          "name": "CZ",
          "element": "C",
          "coord": [
            1.0633000135421753,
            9.291399955749512,
            -5.501999855041504
          ]
        },
        {
          "atom_index": 10370,
          "name": "OH",
          "element": "O",
          "coord": [
            1.0500999689102173,
            9.42389965057373,
            -5.5289998054504395
          ]
        }
      ]
    },
    {
      "id": "E:309",
      "chain": "E",
      "resseq": 309,
      "icode": "",
      "resname": "VAL",
      "hetflag": " ",
      "sasa": 0.0,
      "atoms": [
        {
          "atom_index": 10371,
          "name": "N",
          "element": "N",
          "coord": [
            0.982699990272522,
            8.99370002746582,
            -5.142099857330322
          ]
        },
        {
          "atom_index": 10372,
          "name": "CA",
          "element": "C",
          "coord": [
            0.8824999928474426,
            9.044699668884277,
            -5.05079984664917
          ]
        },
        {
          "atom_index": 10373,
          "name": "C",
          "element": "C",
          "coord": [
            0.8822000026702881,
            9.197199821472168,
            -5.059700012207031
          ]
        },
        {
          "atom_index": 10374,
          "name": "O",
          "element": "O",
          "coord": [
            0.9807999730110168,
            9.258000373840332,
            -5.102399826049805
          ]
        },
        {
          "atom_index": 10375,
          "name": "CB",
          "element": "C",
          "coord": [
            0.9118000268936157,
            8.987500190734863,
            -4.908100128173828
          ]
        },
        {
          "atom_index": 10376,
          "name": "CG1",
          "element": "C",
          "coord": [
            0.9312000274658203,
            9.09589958190918,
            -4.805500030517578
          ]
        },
        {
          "atom_index": 10377,
          "name": "CG2",
          "element": "C",
          "coord": [
            0.8054999709129333,
            8.887900352478027,
            -4.868100166320801
          ]
        }
      ]
    },
    {
      "id": "E:310",
      "chain": "E",
      "resseq": 310,
      "icode": "",
      "resname": "LYS",
      "hetflag": " ",
      "sasa": 0.06330374628305435,
      "atoms": [
        {
          "atom_index": 10378,
          "name": "N",
          "element": "N",
          "coord": [
            0.7717000246047974,
            9.259900093078613,
            -5.023799896240234
          ]
        },
        {
          "atom_index": 10379,
          "name": "CA",
          "element": "C",
          "coord": [
            0.7717999815940857,
            9.404899597167969,
            -5.016200065612793
          ]
        },
        {
          "atom_index": 10380,
          "name": "C",
          "element": "C",
          "coord": [
            0.7807000279426575,
            9.461099624633789,
            -4.872900009155273
          ]
        },
        {
          "atom_index": 10381,
          "name": "O",
          "element": "O",
          "coord": [
            0.6773999929428101,
            9.489999771118164,
            -4.8119001388549805
          ]
        },
        {
          "atom_index": 10382,
          "name": "CB",
          "element": "C",
          "coord": [
            0.6489999890327454,
            9.459799766540527,
            -5.085000038146973
          ]
        },
        {
          "atom_index": 10383,
          "name": "CG",
          "element": "C",
          "coord": [
            0.6524999737739563,
            9.608200073242188,
            -5.092899799346924
          ]
        },
        {
          "atom_index": 10384,
          "name": "CD",
          "element": "C",
          "coord": [
            0.5304999947547913,
            9.661199569702148,
            -5.1579999923706055
          ]
        },
        {
          "atom_index": 10385,
          "name": "CE",
          "element": "C",
          "coord": [
            0.5338000059127808,
            9.812399864196777,
            -5.161799907684326
          ]
        },
        {
          "atom_index": 10386,
          "name": "NZ",
          "element": "N",
          "coord": [
            0.4278999865055084,
            9.862500190734863,
            -5.2530999183654785
          ]
        }
      ]
    },
    {
      "id": "E:311",
      "chain": "E",
      "resseq": 311,
      "icode": "",
      "resname": "SER",
      "hetflag": " ",
      "sasa": 0.0,
      "atoms": [
        {
          "atom_index": 10387,
          "name": "N",
          "element": "N",
          "coord": [
            0.9021000266075134,
            9.475299835205078,
            -4.819200038909912
          ]
        },
        {
          "atom_index": 10388,
          "name": "CA",
          "element": "C",
          "coord": [
            0.9217000007629395,
            9.53380012512207,
            -4.6855998039245605
          ]
        },
        {
          "atom_index": 10389,
          "name": "C",
          "element": "C",
          "coord": [
            1.0686999559402466,
            9.559900283813477,
            -4.656400203704834
          ]
        },
        {
          "atom_index": 10390,
          "name": "O",
          "element": "O",
          "coord": [
            1.1547000408172607,
            9.510899543762207,
            -4.729499816894531
          ]
        },
        {
          "atom_index": 10391,
          "name": "CB",
          "element": "C",
          "coord": [
            0.8568000197410583,
            9.448200225830078,
            -4.57390022277832
          ]
        },
        {
          "atom_index": 10392,
          "name": "OG",
          "element": "O",
          "coord": [
            0.9157000184059143,
            9.320199966430664,
            -4.5655999183654785
          ]
        }
      ]
    },
    {
      "id": "E:312",
      "chain": "E",
      "resseq": 312,
      "icode": "",
      "resname": "ASN",
      "hetflag": " ",
      "sasa": 1.962416172027588,
      "atoms": [
        {
          "atom_index": 10393,
          "name": "N",
          "element": "N",
          "coord": [
            1.0956000089645386,
            9.637100219726562,
            -4.55049991607666
          ]
        },
        {
          "atom_index": 10394,
          "name": "CA",
          "element": "C",
          "coord": [
            1.232200026512146,
            9.66919994354248,
            -4.508600234985352
          ]
        },
        {
          "atom_index": 10395,
          "name": "C",
          "element": "C",
          "coord": [
            1.2714999914169312,
            9.592900276184082,
            -4.384900093078613
          ]
        },
        {
          "atom_index": 10396,
          "name": "O",
          "element": "O",
          "coord": [
            1.3889000415802002,
            9.567999839782715,
            -4.360300064086914
          ]
        },
        {
          "atom_index": 10397,
          "name": "CB",
          "element": "C",
          "coord": [
            1.2461999654769897,
            9.817999839782715,
            -4.478099822998047
          ]
        },
        {
          "atom_index": 10398,
          "name": "CG",
          "element": "C",
          "coord": [
            1.1730999946594238,
            9.904800415039062,
            -4.577000141143799
          ]
        },
        {
          "atom_index": 10399,
          "name": "OD1",
          "element": "O",
          "coord": [
            1.1725000143051147,
            9.8774995803833,
            -4.697500228881836
          ]
        },
        {
          "atom_index": 10400,
          "name": "ND2",
          "element": "N",
          "coord": [
            1.1095999479293823,
            10.010199546813965,
            -4.526700019836426
          ]
        }
      ]
    },
    {
      "id": "E:313",
      "chain": "E",
      "resseq": 313,
      "icode": "",
      "resname": "ARG",
      "hetflag": " ",
      "sasa": 0.18991124629974365,
      "atoms": [
        {
          "atom_index": 10401,
          "name": "N",
          "element": "N",
          "coord": [
            1.1725000143051147,
            9.557299613952637,
            -4.3053998947143555
          ]
        },
        {
          "atom_index": 10402,
          "name": "CA",
          "element": "C",
          "coord": [
            1.1988999843597412,
            9.498600006103516,
            -4.176700115203857
          ]
        },
        {
          "atom_index": 10403,
          "name": "C",
          "element": "C",
          "coord": [
            1.1279000043869019,
            9.36620044708252,
            -4.166200160980225
          ]
        },
        {
          "atom_index": 10404,
          "name": "O",
          "element": "O",
          "coord": [
            1.0056999921798706,
            9.35949993133545,
            -4.17549991607666
          ]
        },
        {
          "atom_index": 10405,
          "name": "CB",
          "element": "C",
          "coord": [
            1.1480000019073486,
            9.589900016784668,
            -4.0644001960754395
          ]
        },
        {
          "atom_index": 10406,
          "name": "CG",
          "element": "C",
          "coord": [
            1.2512999773025513,
            9.679100036621094,
            -4.000199794769287
          ]
        },
        {
          "atom_index": 10407,
          "name": "CD",
          "element": "C",
          "coord": [
            1.2188999652862549,
            9.69320011138916,
            -3.8515000343322754
          ]
        },
        {
          "atom_index": 10408,
          "name": "NE",
          "element": "N",
          "coord": [
            1.263800024986267,
            9.82129955291748,
            -3.8001999855041504
          ]
        },
        {
          "atom_index": 10409,
          "name": "CZ",
          "element": "C",
          "coord": [
            1.2182999849319458,
            9.875399589538574,
            -3.6881000995635986
          ]
        },
        {
          "atom_index": 10410,
          "name": "NH1",
          "element": "N",
          "coord": [
            1.127500057220459,
            9.809900283813477,
            -3.6164000034332275
          ]
        },
        {
          "atom_index": 10411,
          "name": "NH2",
          "element": "N",
          "coord": [
            1.263700008392334,
            9.99429988861084,
            -3.6468000411987305
          ]
        }
      ]
    },
    {
      "id": "E:314",
      "chain": "E",
      "resseq": 314,
      "icode": "",
      "resname": "LEU",
      "hetflag": " ",
      "sasa": 0.0,
      "atoms": [
        {
          "atom_index": 10412,
          "name": "N",
          "element": "N",
          "coord": [
            1.204699993133545,
            9.260199546813965,
            -4.149799823760986
          ]
        },
        {
          "atom_index": 10413,
          "name": "CA",
          "element": "C",
          "coord": [
            1.1484999656677246,
            9.139900207519531,
            -4.094099998474121
          ]
        },
        {
          "atom_index": 10414,
          "name": "C",
          "element": "C",
          "coord": [
            1.2411999702453613,
            9.101900100708008,
            -3.9814000129699707
          ]
        },
        {
          "atom_index": 10415,
          "name": "O",
          "element": "O",
          "coord": [
            1.3320000171661377,
            9.020500183105469,
            -3.997299909591675
          ]
        },
        {
          "atom_index": 10416,
          "name": "CB",
          "element": "C",
          "coord": [
            1.1337000131607056,
            9.029800415039062,
            -4.198200225830078
          ]
        },
        {
          "atom_index": 10417,
          "name": "CG",
          "element": "C",
          "coord": [
            1.030900001525879,
            9.058600425720215,
            -4.307000160217285
          ]
        },
        {
          "atom_index": 10418,
          "name": "CD1",
          "element": "C",
          "coord": [
            1.0369999408721924,
            8.949700355529785,
            -4.412099838256836
          ]
        },
        {
          "atom_index": 10419,
          "name": "CD2",
          "element": "C",
          "coord": [
            0.8917999863624573,
            9.073599815368652,
            -4.250100135803223
          ]
        }
      ]
    },
    {
      "id": "E:315",
      "chain": "E",
      "resseq": 315,
      "icode": "",
      "resname": "VAL",
      "hetflag": " ",
      "sasa": 0.0,
      "atoms": [
        {
          "atom_index": 10420,
          "name": "N",
          "element": "N",
          "coord": [
            1.2173999547958374,
            9.165300369262695,
            -3.867500066757202
          ]
        },
        {
          "atom_index": 10421,
          "name": "CA",
          "element": "C",
          "coord": [
            1.3066999912261963,
            9.153900146484375,
            -3.7548000812530518
          ]
        },
        {
          "atom_index": 10422,
          "name": "C",
          "element": "C",
          "coord": [
            1.2402000427246094,
            9.07390022277832,
            -3.643199920654297
          ]
        },
        {
          "atom_index": 10423,
          "name": "O",
          "element": "O",
          "coord": [
            1.1361000537872314,
            9.111200332641602,
            -3.5897998809814453
          ]
        },
        {
          "atom_index": 10424,
          "name": "CB",
          "element": "C",
          "coord": [
            1.3573999404907227,
            9.292699813842773,
            -3.7063000202178955
          ]
        },
        {
          "atom_index": 10425,
          "name": "CG1",
          "element": "C",
          "coord": [
            1.4448000192642212,
            9.276900291442871,
            -3.58489990234375
          ]
        },
        {
          "atom_index": 10426,
          "name": "CG2",
          "element": "C",
          "coord": [
            1.433500051498413,
            9.364500045776367,
            -3.8173999786376953
          ]
        }
      ]
    },
    {
      "id": "E:316",
      "chain": "E",
      "resseq": 316,
      "icode": "",
      "resname": "LEU",
      "hetflag": " ",
      "sasa": 0.0,
      "atoms": [
        {
          "atom_index": 10427,
          "name": "N",
          "element": "N",
          "coord": [
            1.3051999807357788,
            8.963700294494629,
            -3.609299898147583
          ]
        },
        {
          "atom_index": 10428,
          "name": "CA",
          "element": "C",
          "coord": [
            1.253000020980835,
            8.86520004272461,
            -3.5181000232696533
          ]
        },
        {
          "atom_index": 10429,
          "name": "C",
          "element": "C",
          "coord": [
            1.3205000162124634,
            8.880499839782715,
            -3.3828999996185303
          ]
        },
        {
          "atom_index": 10430,
          "name": "O",
          "element": "O",
          "coord": [
            1.441499948501587,
            8.897199630737305,
            -3.375699996948242
          ]
        },
        {
          "atom_index": 10431,
          "name": "CB",
          "element": "C",
          "coord": [
            1.2853000164031982,
            8.728799819946289,
            -3.5764999389648438
          ]
        },
        {
          "atom_index": 10432,
          "name": "CG",
          "element": "C",
          "coord": [
            1.1830999851226807,
            8.61870002746582,
            -3.567500114440918
          ]
        },
        {
          "atom_index": 10433,
          "name": "CD1",
          "element": "C",
          "coord": [
            1.0521999597549438,
            8.666799545288086,
            -3.6238999366760254
          ]
        },
        {
          "atom_index": 10434,
          "name": "CD2",
          "element": "C",
          "coord": [
            1.2378000020980835,
            8.499099731445312,
            -3.6440999507904053
          ]
        }
      ]
    },
    {
      "id": "E:317",
      "chain": "E",
      "resseq": 317,
      "icode": "",
      "resname": "ALA",
      "hetflag": " ",
      "sasa": 0.0,
      "atoms": [
        {
          "atom_index": 10435,
          "name": "N",
          "element": "N",
          "coord": [
            1.2424999475479126,
            8.87399959564209,
            -3.2760000228881836
          ]
        },
        {
          "atom_index": 10436,
          "name": "CA",
          "element": "C",
          "coord": [
            1.2956000566482544,
            8.891500473022461,
            -3.1410999298095703
          ]
        },
        {
          "atom_index": 10437,
          "name": "C",
          "element": "C",
          "coord": [
            1.3722000122070312,
            8.768099784851074,
            -3.091399908065796
          ]
        },
        {
          "atom_index": 10438,
          "name": "O",
          "element": "O",
          "coord": [
            1.3179999589920044,
            8.657299995422363,
            -3.089200019836426
          ]
        },
        {
          "atom_index": 10439,
          "name": "CB",
          "element": "C",
          "coord": [
            1.1827000379562378,
            8.9266996383667,
            -3.0459001064300537
          ]
        }
      ]
    },
    {
      "id": "E:318",
      "chain": "E",
      "resseq": 318,
      "icode": "",
      "resname": "THR",
      "hetflag": " ",
      "sasa": 0.0,
      "atoms": [
        {
          "atom_index": 10440,
          "name": "N",
          "element": "N",
          "coord": [
            1.4979000091552734,
            8.787300109863281,
            -3.053999900817871
          ]
        },
        {
          "atom_index": 10441,
          "name": "CA",
          "element": "C",
          "coord": [
            1.575700044631958,
            8.68179988861084,
            -2.990299940109253
          ]
        },
        {
          "atom_index": 10442,
          "name": "C",
          "element": "C",
          "coord": [
            1.5614999532699585,
            8.697099685668945,
            -2.838599920272827
          ]
        },
        {
          "atom_index": 10443,
          "name": "O",
          "element": "O",
          "coord": [
            1.5011999607086182,
            8.612199783325195,
            -2.772700071334839
          ]
        },
        {
          "atom_index": 10444,
          "name": "CB",
          "element": "C",
          "coord": [
            1.7246999740600586,
            8.688199996948242,
            -3.0320000648498535
          ]
        },
        {
          "atom_index": 10445,
          "name": "OG1",
          "element": "O",
          "coord": [
            1.7319999933242798,
            8.707500457763672,
            -3.17330002784729
          ]
        },
        {
          "atom_index": 10446,
          "name": "CG2",
          "element": "C",
          "coord": [
            1.8036999702453613,
            8.561800003051758,
            -2.9932000637054443
          ]
        }
      ]
    },
    {
      "id": "E:319",
      "chain": "E",
      "resseq": 319,
      "icode": "",
      "resname": "GLY",
      "hetflag": " ",
      "sasa": 0.0,
      "atoms": [
        {
          "atom_index": 10447,
          "name": "N",
          "element": "N",
          "coord": [
            1.6153000593185425,
            8.806300163269043,
            -2.7841999530792236
          ]
        },
        {
          "atom_index": 10448,
          "name": "CA",
          "element": "C",
          "coord": [
            1.6138999462127686,
            8.83180046081543,
            -2.639699935913086
          ]
        },
        {
          "atom_index": 10449,
          "name": "C",
          "element": "C",
          "coord": [
            1.479099988937378,
            8.87660026550293,
            -2.586699962615967
          ]
        },
        {
          "atom_index": 10450,
          "name": "O",
          "element": "O",
          "coord": [
            1.3737000226974487,
            8.831500053405762,
            -2.633699893951416
          ]
        }
      ]
    },
    {
      "id": "E:320",
      "chain": "E",
      "resseq": 320,
      "icode": "",
      "resname": "LEU",
      "hetflag": " ",
      "sasa": 0.0,
      "atoms": [
        {
          "atom_index": 10451,
          "name": "N",
          "element": "N",
          "coord": [
            1.482699990272522,
            8.966099739074707,
            -2.4885001182556152
          ]
        },
        {
          "atom_index": 10452,
          "name": "CA",
          "element": "C",
          "coord": [
            1.3609999418258667,
            9.010000228881836,
            -2.4177000522613525
          ]
        },
        {
          "atom_index": 10453,
          "name": "C",
          "element": "C",
          "coord": [
            1.3449000120162964,
            9.161700248718262,
            -2.4063000679016113
          ]
        },
        {
          "atom_index": 10454,
          "name": "O",
          "element": "O",
          "coord": [
            1.4186999797821045,
            9.238100051879883,
            -2.469099998474121
          ]
        },
        {
          "atom_index": 10455,
          "name": "CB",
          "element": "C",
          "coord": [
            1.3482999801635742,
            8.94379997253418,
            -2.2790000438690186
          ]
        },
        {
          "atom_index": 10456,
          "name": "CG",
          "element": "C",
          "coord": [
            1.469599962234497,
            8.912699699401855,
            -2.191699981689453
          ]
        },
        {
          "atom_index": 10457,
          "name": "CD1",
          "element": "C",
          "coord": [
            1.4204000234603882,
            8.887499809265137,
            -2.0524001121520996
          ]
        },
        {
          "atom_index": 10458,
          "name": "CD2",
          "element": "C",
          "coord": [
            1.5456000566482544,
            8.79069995880127,
            -2.2421998977661133
          ]
        }
      ]
    },
    {
      "id": "E:321",
      "chain": "E",
      "resseq": 321,
      "icode": "",
      "resname": "ARG",
      "hetflag": " ",
      "sasa": 0.0,
      "atoms": [
        {
          "atom_index": 10459,
          "name": "N",
          "element": "N",
          "coord": [
            1.2467999458312988,
            9.203700065612793,
            -2.3269999027252197
          ]
        },
        {
          "atom_index": 10460,
          "name": "CA",
          "element": "C",
          "coord": [
            1.2094000577926636,
            9.343500137329102,
            -2.3197999000549316
          ]
        },
        {
          "atom_index": 10461,
          "name": "C",
          "element": "C",
          "coord": [
            1.3150999546051025,
            9.421099662780762,
            -2.2441999912261963
          ]
        },
        {
          "atom_index": 10462,
          "name": "O",
          "element": "O",
          "coord": [
            1.3142999410629272,
            9.431699752807617,
            -2.1205999851226807
          ]
        },
        {
          "atom_index": 10463,
          "name": "CB",
          "element": "C",
          "coord": [
            1.072100043296814,
            9.35890007019043,
            -2.256500005722046
          ]
        },
        {
          "atom_index": 10464,
          "name": "CG",
          "element": "C",
          "coord": [
            0.9672999978065491,
            9.274399757385254,
            -2.322999954223633
          ]
        },
        {
          "atom_index": 10465,
          "name": "CD",
          "element": "C",
          "coord": [
            0.842199981212616,
            9.265700340270996,
            -2.2395999431610107
          ]
        },
        {
          "atom_index": 10466,
          "name": "NE",
          "element": "N",
          "coord": [
            0.7239000201225281,
            9.263899803161621,
            -2.3239998817443848
          ]
        },
        {
          "atom_index": 10467,
          "name": "CZ",
          "element": "C",
          "coord": [
            0.6694999933242798,
            9.3725004196167,
            -2.3775999546051025
          ]
        },
        {
          "atom_index": 10468,
          "name": "NH1",
          "element": "N",
          "coord": [
            0.7221999764442444,
            9.492899894714355,
            -2.3559000492095947
          ]
        },
        {
          "atom_index": 10469,
          "name": "NH2",
          "element": "N",
          "coord": [
            0.5616999864578247,
            9.360300064086914,
            -2.452899932861328
          ]
        }
      ]
    },
    {
      "id": "E:322",
      "chain": "E",
      "resseq": 322,
      "icode": "",
      "resname": "ASN",
      "hetflag": " ",
      "sasa": 0.0,
      "atoms": [
        {
          "atom_index": 10470,
          "name": "N",
          "element": "N",
          "coord": [
            1.4082000255584717,
            9.473600387573242,
            -2.321899890899658
          ]
        },
        {
          "atom_index": 10471,
          "name": "CA",
          "element": "C",
          "coord": [
            1.520400047302246,
            9.549400329589844,
            -2.2699999809265137
          ]
        },
        {
          "atom_index": 10472,
          "name": "C",
          "element": "C",
          "coord": [
            1.4852999448776245,
            9.698399543762207,
            -2.27620005607605
          ]
        },
        {
          "atom_index": 10473,
          "name": "O",
          "element": "O",
          "coord": [
            1.5219999551773071,
            9.768500328063965,
            -2.3714001178741455
          ]
        },
        {
          "atom_index": 10474,
          "name": "CB",
          "element": "C",
          "coord": [
            1.6474000215530396,
            9.513500213623047,
            -2.3499999046325684
          ]
        },
        {
          "atom_index": 10475,
          "name": "CG",
          "element": "C",
          "coord": [
            1.7692999839782715,
            9.594599723815918,
            -2.3096001148223877
          ]
        },
        {
          "atom_index": 10476,
          "name": "OD1",
          "element": "O",
          "coord": [
            1.8489999771118164,
            9.63379955291748,
            -2.3956000804901123
          ]
        },
        {
          "atom_index": 10477,
          "name": "ND2",
          "element": "N",
          "coord": [
            1.7848999500274658,
            9.620400428771973,
            -2.1786999702453613
          ]
        }
      ]
    },
    {
      "id": "E:323",
      "chain": "E",
      "resseq": 323,
      "icode": "",
      "resname": "SER",
      "hetflag": " ",
      "sasa": 0.0,
      "atoms": [
        {
          "atom_index": 10478,
          "name": "N",
          "element": "N",
          "coord": [
            1.4115999937057495,
            9.74470043182373,
            -2.1745998859405518
          ]
        },
        {
          "atom_index": 10479,
          "name": "CA",
          "element": "C",
          "coord": [
            1.3686000108718872,
            9.884900093078613,
            -2.164599895477295
          ]
        },
        {
          "atom_index": 10480,
          "name": "C",
          "element": "C",
          "coord": [
            1.4329999685287476,
            9.957200050354004,
            -2.0452001094818115
          ]
        },
        {
          "atom_index": 10481,
          "name": "O",
          "element": "O",
          "coord": [
            1.4265999794006348,
            9.907600402832031,
            -1.9315999746322632
          ]
        },
        {
          "atom_index": 10482,
          "name": "CB",
          "element": "C",
          "coord": [
            1.2151000499725342,
            9.896400451660156,
            -2.1617000102996826
          ]
        },
        {
          "atom_index": 10483,
          "name": "OG",
          "element": "O",
          "coord": [
            1.1606999635696411,
            9.85569953918457,
            -2.0371999740600586
          ]
        }
      ]
    },
    {
      "id": "E:324",
      "chain": "E",
      "resseq": 324,
      "icode": "",
      "resname": "PRO",
      "hetflag": " ",
      "sasa": 3.984632968902588,
      "atoms": [
        {
          "atom_index": 10484,
          "name": "N",
          "element": "N",
          "coord": [
            1.496899962425232,
            10.07409954071045,
            -2.0713999271392822
          ]
        },
        {
          "atom_index": 10485,
          "name": "CA",
          "element": "C",
          "coord": [
            1.5702999830245972,
            10.156499862670898,
            -1.9707000255584717
          ]
        },
        {
          "atom_index": 10486,
          "name": "C",
          "element": "C",
          "coord": [
            1.4880000352859497,
            10.198399543762207,
            -1.8482999801635742
          ]
        },
        {
          "atom_index": 10487,
          "name": "O",
          "element": "O",
          "coord": [
            1.5420000553131104,
            10.249500274658203,
            -1.7493000030517578
          ]
        },
        {
          "atom_index": 10488,
          "name": "CB",
          "element": "C",
          "coord": [
            1.614799976348877,
            10.281000137329102,
            -2.050299882888794
          ]
        },
        {
          "atom_index": 10489,
          "name": "CG",
          "element": "C",
          "coord": [
            1.5332000255584717,
            10.27810001373291,
            -2.179800033569336
          ]
        },
        {
          "atom_index": 10490,
          "name": "CD",
          "element": "C",
          "coord": [
            1.5041999816894531,
            10.133199691772461,
            -2.2067999839782715
          ]
        }
      ]
    },
    {
      "id": "F:1",
      "chain": "F",
      "resseq": 1,
      "icode": "",
      "resname": "GLY",
      "hetflag": " ",
      "sasa": 0.0,
      "atoms": [
        {
          "atom_index": 10491,
          "name": "N",
          "element": "N",
          "coord": [
            0.42100000381469727,
            9.310500144958496,
            -2.0564000606536865
          ]
        },
        {
          "atom_index": 10492,
          "name": "CA",
          "element": "C",
          "coord": [
            0.439300000667572,
            9.164299964904785,
            -2.031399965286255
          ]
        },
        {
          "atom_index": 10493,
          "name": "C",
          "element": "C",
          "coord": [
            0.32269999384880066,
            9.097700119018555,
            -1.9602999687194824
          ]
        },
        {
          "atom_index": 10494,
          "name": "O",
          "element": "O",
          "coord": [
            0.2856000065803528,
            9.138400077819824,
            -1.8490999937057495
          ]
        }
      ]
    },
    {
      "id": "F:2",
      "chain": "F",
      "resseq": 2,
      "icode": "",
      "resname": "LEU",
      "hetflag": " ",
      "sasa": 0.0,
      "atoms": [
        {
          "atom_index": 10495,
          "name": "N",
          "element": "N",
          "coord": [
            0.26910001039505005,
            8.992400169372559,
            -2.0234999656677246
          ]
        },
        {
          "atom_index": 10496,
          "name": "CA",
          "element": "C",
          "coord": [
            0.1460999995470047,
            8.92199993133545,
            -1.9799000024795532
          ]
        },
        {
          "atom_index": 10497,
          "name": "C",
          "element": "C",
          "coord": [
            0.1468999981880188,
            8.844499588012695,
            -1.8478000164031982
          ]
        },
        {
          "atom_index": 10498,
          "name": "O",
          "element": "O",
          "coord": [
            0.041600000113248825,
            8.82859992980957,
            -1.7857999801635742
          ]
        },
        {
          "atom_index": 10499,
          "name": "CB",
          "element": "C",
          "coord": [
            0.09719999879598618,
            8.825799942016602,
            -2.088200092315674
          ]
        },
        {
          "atom_index": 10500,
          "name": "CG",
          "element": "C",
          "coord": [
            0.014499999582767487,
            8.884900093078613,
            -2.202699899673462
          ]
        },
        {
          "atom_index": 10501,
          "name": "CD1",
          "element": "C",
          "coord": [
            -0.046799998730421066,
            8.77400016784668,
            -2.288599967956543
          ]
        },
        {
          "atom_index": 10502,
          "name": "CD2",
          "element": "C",
          "coord": [
            -0.09279999881982803,
            8.979499816894531,
            -2.147599935531616
          ]
        }
      ]
    },
    {
      "id": "F:3",
      "chain": "F",
      "resseq": 3,
      "icode": "",
      "resname": "PHE",
      "hetflag": " ",
      "sasa": 0.0,
      "atoms": [
        {
          "atom_index": 10503,
          "name": "N",
          "element": "N",
          "coord": [
            0.2623000144958496,
            8.793899536132812,
            -1.8056999444961548
          ]
        },
        {
          "atom_index": 10504,
          "name": "CA",
          "element": "C",
          "coord": [
            0.26579999923706055,
            8.701899528503418,
            -1.6912000179290771
          ]
        },
        {
          "atom_index": 10505,
          "name": "C",
          "element": "C",
          "coord": [
            0.29750001430511475,
            8.770999908447266,
            -1.5569000244140625
          ]
        },
        {
          "atom_index": 10506,
          "name": "O",
          "element": "O",
          "coord": [
            0.337799996137619,
            8.7052001953125,
            -1.4594000577926636
          ]
        },
        {
          "atom_index": 10507,
          "name": "CB",
          "element": "C",
          "coord": [
            0.35839998722076416,
            8.582099914550781,
            -1.720900058746338
          ]
        },
        {
          "atom_index": 10508,
          "name": "CG",
          "element": "C",
          "coord": [
            0.30059999227523804,
            8.48270034790039,
            -1.8205000162124634
          ]
        },
        {
          "atom_index": 10509,
          "name": "CD1",
          "element": "C",
          "coord": [
            0.29499998688697815,
            8.513299942016602,
            -1.9574999809265137
          ]
        },
        {
          "atom_index": 10510,
          "name": "CD2",
          "element": "C",
          "coord": [
            0.2517000138759613,
            8.358799934387207,
            -1.7776000499725342
          ]
        },
        {
          "atom_index": 10511,
          "name": "CE1",
          "element": "C",
          "coord": [
            0.24089999496936798,
            8.42140007019043,
            -2.05049991607666
          ]
        },
        {
          "atom_index": 10512,
          "name": "CE2",
          "element": "C",
          "coord": [
            0.1981000006198883,
            8.266200065612793,
            -1.8695000410079956
          ]
        },
        {
          "atom_index": 10513,
          "name": "CZ",
          "element": "C",
          "coord": [
            0.19259999692440033,
            8.297699928283691,
            -2.0058999061584473
          ]
        }
      ]
    },
    {
      "id": "F:4",
      "chain": "F",
      "resseq": 4,
      "icode": "",
      "resname": "GLY",
      "hetflag": " ",
      "sasa": 0.0,
      "atoms": [
        {
          "atom_index": 10514,
          "name": "N",
          "element": "N",
          "coord": [
            0.2770000100135803,
            8.903200149536133,
            -1.5535000562667847
          ]
        },
        {
          "atom_index": 10515,
          "name": "CA",
          "element": "C",
          "coord": [
            0.299699991941452,
            8.986300468444824,
            -1.4337999820709229
          ]
        },
        {
          "atom_index": 10516,
          "name": "C",
          "element": "C",
          "coord": [
            0.4465000033378601,
            9.008700370788574,
            -1.4053000211715698
          ]
        },
        {
          "atom_index": 10517,
          "name": "O",
          "element": "O",
          "coord": [
            0.48260000348091125,
            9.0556001663208,
            -1.2978999614715576
          ]
        }
      ]
    },
    {
      "id": "F:5",
      "chain": "F",
      "resseq": 5,
      "icode": "",
      "resname": "ALA",
      "hetflag": " ",
      "sasa": 0.0,
      "atoms": [
        {
          "atom_index": 10518,
          "name": "N",
          "element": "N",
          "coord": [
            0.5303000211715698,
            8.975799560546875,
            -1.503100037574768
          ]
        },
        {
          "atom_index": 10519,
          "name": "CA",
          "element": "C",
          "coord": [
            0.6743999719619751,
            8.970999717712402,
            -1.48580002784729
          ]
        },
        {
          "atom_index": 10520,
          "name": "C",
          "element": "C",
          "coord": [
            0.7412999868392944,
            9.105199813842773,
            -1.517899990081787
          ]
        },
        {
          "atom_index": 10521,
          "name": "O",
          "element": "O",
          "coord": [
            0.7858999967575073,
            9.177300453186035,
            -1.42739999294281
          ]
        },
        {
          "atom_index": 10522,
          "name": "CB",
          "element": "C",
          "coord": [
            0.7325000166893005,
            8.858699798583984,
            -1.5721999406814575
          ]
        }
      ]
    },
    {
      "id": "F:6",
      "chain": "F",
      "resseq": 6,
      "icode": "",
      "resname": "ILE",
      "hetflag": " ",
      "sasa": 0.0,
      "atoms": [
        {
          "atom_index": 10523,
          "name": "N",
          "element": "N",
          "coord": [
            0.7455000281333923,
            9.137900352478027,
            -1.6471999883651733
          ]
        },
        {
          "atom_index": 10524,
          "name": "CA",
          "element": "C",
          "coord": [
            0.8145999908447266,
            9.256600379943848,
            -1.6991000175476074
          ]
        },
        {
          "atom_index": 10525,
          "name": "C",
          "element": "C",
          "coord": [
            0.7357000112533569,
            9.387299537658691,
            -1.6734999418258667
          ]
        },
        {
          "atom_index": 10526,
          "name": "O",
          "element": "O",
          "coord": [
            0.7843999862670898,
            9.47719955444336,
            -1.6026999950408936
          ]
        },
        {
          "atom_index": 10527,
          "name": "CB",
          "element": "C",
          "coord": [
            0.8547999858856201,
            9.235600471496582,
            -1.8492000102996826
          ]
        },
        {
          "atom_index": 10528,
          "name": "CG1",
          "element": "C",
          "coord": [
            0.9502000212669373,
            9.11400032043457,
            -1.860200047492981
          ]
        },
        {
          "atom_index": 10529,
          "name": "CG2",
          "element": "C",
          "coord": [
            0.9143999814987183,
            9.364800453186035,
            -1.9086999893188477
          ]
        },
        {
          "atom_index": 10530,
          "name": "CD1",
          "element": "C",
          "coord": [
            1.0118999481201172,
            9.086999893188477,
            -1.9967000484466553
          ]
        }
      ]
    },
    {
      "id": "F:7",
      "chain": "F",
      "resseq": 7,
      "icode": "",
      "resname": "ALA",
      "hetflag": " ",
      "sasa": 0.0,
      "atoms": [
        {
          "atom_index": 10531,
          "name": "N",
          "element": "N",
          "coord": [
            0.6140000224113464,
            9.395899772644043,
            -1.7281999588012695
          ]
        },
        {
          "atom_index": 10532,
          "name": "CA",
          "element": "C",
          "coord": [
            0.5220000147819519,
            9.506799697875977,
            -1.6974999904632568
          ]
        },
        {
          "atom_index": 10533,
          "name": "C",
          "element": "C",
          "coord": [
            0.460099995136261,
            9.499099731445312,
            -1.555400013923645
          ]
        },
        {
          "atom_index": 10534,
          "name": "O",
          "element": "O",
          "coord": [
            0.38940000534057617,
            9.591099739074707,
            -1.5121999979019165
          ]
        },
        {
          "atom_index": 10535,
          "name": "CB",
          "element": "C",
          "coord": [
            0.41200000047683716,
            9.516599655151367,
            -1.8051999807357788
          ]
        }
      ]
    },
    {
      "id": "F:8",
      "chain": "F",
      "resseq": 8,
      "icode": "",
      "resname": "GLY",
      "hetflag": " ",
      "sasa": 0.0,
      "atoms": [
        {
          "atom_index": 10536,
          "name": "N",
          "element": "N",
          "coord": [
            0.4878000020980835,
            9.390000343322754,
            -1.483299970626831
          ]
        },
        {
          "atom_index": 10537,
          "name": "CA",
          "element": "C",
          "coord": [
            0.42739999294281006,
            9.364100456237793,
            -1.3516000509262085
          ]
        },
        {
          "atom_index": 10538,
          "name": "C",
          "element": "C",
          "coord": [
            0.5210999846458435,
            9.385499954223633,
            -1.2336000204086304
          ]
        },
        {
          "atom_index": 10539,
          "name": "O",
          "element": "O",
          "coord": [
            0.5910000205039978,
            9.487000465393066,
            -1.2280000448226929
          ]
        }
      ]
    },
    {
      "id": "F:9",
      "chain": "F",
      "resseq": 9,
      "icode": "",
      "resname": "PHE",
      "hetflag": " ",
      "sasa": 0.0,
      "atoms": [
        {
          "atom_index": 10540,
          "name": "N",
          "element": "N",
          "coord": [
            0.5231999754905701,
            9.288700103759766,
            -1.1411999464035034
          ]
        },
        {
          "atom_index": 10541,
          "name": "CA",
          "element": "C",
          "coord": [
            0.593999981880188,
            9.301899909973145,
            -1.011299967765808
          ]
        },
        {
          "atom_index": 10542,
          "name": "C",
          "element": "C",
          "coord": [
            0.7433000206947327,
            9.33489990234375,
            -1.020300030708313
          ]
        },
        {
          "atom_index": 10543,
          "name": "O",
          "element": "O",
          "coord": [
            0.7947999835014343,
            9.4128999710083,
            -0.9391000270843506
          ]
        },
        {
          "atom_index": 10544,
          "name": "CB",
          "element": "C",
          "coord": [
            0.5680000185966492,
            9.18280029296875,
            -0.9151999950408936
          ]
        },
        {
          "atom_index": 10545,
          "name": "CG",
          "element": "C",
          "coord": [
            0.5591999888420105,
            9.047599792480469,
            -0.9832000136375427
          ]
        },
        {
          "atom_index": 10546,
          "name": "CD1",
          "element": "C",
          "coord": [
            0.6732000112533569,
            8.984100341796875,
            -1.0321999788284302
          ]
        },
        {
          "atom_index": 10547,
          "name": "CD2",
          "element": "C",
          "coord": [
            0.43619999289512634,
            8.982199668884277,
            -0.9945999979972839
          ]
        },
        {
          "atom_index": 10548,
          "name": "CE1",
          "element": "C",
          "coord": [
            0.6643000245094299,
            8.858599662780762,
            -1.094499945640564
          ]
        },
        {
          "atom_index": 10549,
          "name": "CE2",
          "element": "C",
          "coord": [
            0.4259999990463257,
            8.856100082397461,
            -1.0566999912261963
          ]
        },
        {
          "atom_index": 10550,
          "name": "CZ",
          "element": "C",
          "coord": [
            0.5400999784469604,
            8.794500350952148,
            -1.106600046157837
          ]
        }
      ]
    },
    {
      "id": "F:10",
      "chain": "F",
      "resseq": 10,
      "icode": "",
      "resname": "ILE",
      "hetflag": " ",
      "sasa": 0.0,
      "atoms": [
        {
          "atom_index": 10551,
          "name": "N",
          "element": "N",
          "coord": [
            0.8119000196456909,
            9.275400161743164,
            -1.1180000305175781
          ]
        },
        {
          "atom_index": 10552,
          "name": "CA",
          "element": "C",
          "coord": [
            0.9519000053405762,
            9.309599876403809,
            -1.1439000368118286
          ]
        },
        {
          "atom_index": 10553,
          "name": "C",
          "element": "C",
          "coord": [
            0.957099974155426,
            9.428099632263184,
            -1.2405999898910522
          ]
        },
        {
          "atom_index": 10554,
          "name": "O",
          "element": "O",
          "coord": [
            0.9549999833106995,
            9.411399841308594,
            -1.3624000549316406
          ]
        },
        {
          "atom_index": 10555,
          "name": "CB",
          "element": "C",
          "coord": [
            1.0353000164031982,
            9.187600135803223,
            -1.1928000450134277
          ]
        },
        {
          "atom_index": 10556,
          "name": "CG1",
          "element": "C",
          "coord": [
            1.0281000137329102,
            9.074700355529785,
            -1.0894999504089355
          ]
        },
        {
          "atom_index": 10557,
          "name": "CG2",
          "element": "C",
          "coord": [
            1.1818000078201294,
            9.227100372314453,
            -1.2160999774932861
          ]
        },
        {
          "atom_index": 10558,
          "name": "CD1",
          "element": "C",
          "coord": [
            1.0211999416351318,
            8.93589973449707,
            -1.1475000381469727
          ]
        }
      ]
    },
    {
      "id": "F:11",
      "chain": "F",
      "resseq": 11,
      "icode": "",
      "resname": "GLU",
      "hetflag": " ",
      "sasa": 0.15764929354190826,
      "atoms": [
        {
          "atom_index": 10559,
          "name": "N",
          "element": "N",
          "coord": [
            0.9593999981880188,
            9.548299789428711,
            -1.1836999654769897
          ]
        },
        {
          "atom_index": 10560,
          "name": "CA",
          "element": "C",
          "coord": [
            0.9736999869346619,
            9.67020034790039,
            -1.2618999481201172
          ]
        },
        {
          "atom_index": 10561,
          "name": "C",
          "element": "C",
          "coord": [
            1.1202000379562378,
            9.687000274658203,
            -1.2965999841690063
          ]
        },
        {
          "atom_index": 10562,
          "name": "O",
          "element": "O",
          "coord": [
            1.2044999599456787,
            9.70460033416748,
            -1.2073999643325806
          ]
        },
        {
          "atom_index": 10563,
          "name": "CB",
          "element": "C",
          "coord": [
            0.9240999817848206,
            9.791399955749512,
            -1.183500051498413
          ]
        },
        {
          "atom_index": 10564,
          "name": "CG",
          "element": "C",
          "coord": [
            0.7731999754905701,
            9.8016996383667,
            -1.1770000457763672
          ]
        },
        {
          "atom_index": 10565,
          "name": "CD",
          "element": "C",
          "coord": [
            0.7261000275611877,
            9.928199768066406,
            -1.1074999570846558
          ]
        },
        {
          "atom_index": 10566,
          "name": "OE1",
          "element": "O",
          "coord": [
            0.77920001745224,
            9.962300300598145,
            -0.9991999864578247
          ]
        },
        {
          "atom_index": 10567,
          "name": "OE2",
          "element": "O",
          "coord": [
            0.6341999769210815,
            9.993200302124023,
            -1.1617000102996826
          ]
        }
      ]
    },
    {
      "id": "F:12",
      "chain": "F",
      "resseq": 12,
      "icode": "",
      "resname": "GLY",
      "hetflag": " ",
      "sasa": 0.0,
      "atoms": [
        {
          "atom_index": 10568,
          "name": "N",
          "element": "N",
          "coord": [
            1.1503000259399414,
            9.679300308227539,
            -1.4257999658584595
          ]
        },
        {
          "atom_index": 10569,
          "name": "CA",
          "element": "C",
          "coord": [
            1.287600040435791,
            9.689000129699707,
            -1.4737999439239502
          ]
        },
        {
          "atom_index": 10570,
          "name": "C",
          "element": "C",
          "coord": [
            1.368899941444397,
            9.562000274658203,
            -1.4543999433517456
          ]
        },
        {
          "atom_index": 10571,
          "name": "O",
          "element": "O",
          "coord": [
            1.3539999723434448,
            9.490599632263184,
            -1.355299949645996
          ]
        }
      ]
    },
    {
      "id": "F:13",
      "chain": "F",
      "resseq": 13,
      "icode": "",
      "resname": "GLY",
      "hetflag": " ",
      "sasa": 0.0,
      "atoms": [
        {
          "atom_index": 10572,
          "name": "N",
          "element": "N",
          "coord": [
            1.4555000066757202,
            9.533300399780273,
            -1.5507999658584595
          ]
        },
        {
          "atom_index": 10573,
          "name": "CA",
          "element": "C",
          "coord": [
            1.5448999404907227,
            9.418899536132812,
            -1.5408999919891357
          ]
        },
        {
          "atom_index": 10574,
          "name": "C",
          "element": "C",
          "coord": [
            1.6854000091552734,
            9.466400146484375,
            -1.5140999555587769
          ]
        },
        {
          "atom_index": 10575,
          "name": "O",
          "element": "O",
          "coord": [
            1.7274999618530273,
            9.56820011138916,
            -1.5686999559402466
          ]
        }
      ]
    },
    {
      "id": "F:14",
      "chain": "F",
      "resseq": 14,
      "icode": "",
      "resname": "TRP",
      "hetflag": " ",
      "sasa": 0.06453092396259308,
      "atoms": [
        {
          "atom_index": 10576,
          "name": "N",
          "element": "N",
          "coord": [
            1.7573000192642212,
            9.392399787902832,
            -1.4301999807357788
          ]
        },
        {
          "atom_index": 10577,
          "name": "CA",
          "element": "C",
          "coord": [
            1.892699956893921,
            9.429900169372559,
            -1.3897000551223755
          ]
        },
        {
          "atom_index": 10578,
          "name": "C",
          "element": "C",
          "coord": [
            1.992900013923645,
            9.429499626159668,
            -1.5075000524520874
          ]
        },
        {
          "atom_index": 10579,
          "name": "O",
          "element": "O",
          "coord": [
            2.0201001167297363,
            9.325300216674805,
            -1.5693999528884888
          ]
        },
        {
          "atom_index": 10580,
          "name": "CB",
          "element": "C",
          "coord": [
            1.9443000555038452,
            9.340800285339355,
            -1.2754000425338745
          ]
        },
        {
          "atom_index": 10581,
          "name": "CG",
          "element": "C",
          "coord": [
            1.8423999547958374,
            9.286499977111816,
            -1.176900029182434
          ]
        },
        {
          "atom_index": 10582,
          "name": "CD1",
          "element": "C",
          "coord": [
            1.8342000246047974,
            9.157500267028809,
            -1.1324000358581543
          ]
        },
        {
          "atom_index": 10583,
          "name": "CD2",
          "element": "C",
          "coord": [
            1.7374999523162842,
            9.35890007019043,
            -1.1092000007629395
          ]
        },
        {
          "atom_index": 10584,
          "name": "NE1",
          "element": "N",
          "coord": [
            1.731600046157837,
            9.144599914550781,
            -1.041599988937378
          ]
        },
        {
          "atom_index": 10585,
          "name": "CE2",
          "element": "C",
          "coord": [
            1.6704000234603882,
            9.266200065612793,
            -1.0255000591278076
          ]
        },
        {
          "atom_index": 10586,
          "name": "CE3",
          "element": "C",
          "coord": [
            1.6936999559402466,
            9.492300033569336,
            -1.1109999418258667
          ]
        },
        {
          "atom_index": 10587,
          "name": "CZ2",
          "element": "C",
          "coord": [
            1.5613000392913818,
            9.303000450134277,
            -0.9442999958992004
          ]
        },
        {
          "atom_index": 10588,
          "name": "CZ3",
          "element": "C",
          "coord": [
            1.5845999717712402,
            9.528599739074707,
            -1.0298000574111938
          ]
        },
        {
          "atom_index": 10589,
          "name": "CH2",
          "element": "C",
          "coord": [
            1.5200999975204468,
            9.434000015258789,
            -0.9480999708175659
          ]
        }
      ]
    },
    {
      "id": "F:15",
      "chain": "F",
      "resseq": 15,
      "icode": "",
      "resname": "GLN",
      "hetflag": " ",
      "sasa": 1.16660475730896,
      "atoms": [
        {
          "atom_index": 10590,
          "name": "N",
          "element": "N",
          "coord": [
            2.046099901199341,
            9.547900199890137,
            -1.5372999906539917
          ]
        },
        {
          "atom_index": 10591,
          "name": "CA",
          "element": "C",
          "coord": [
            2.155400037765503,
            9.563199996948242,
            -1.6323000192642212
          ]
        },
        {
          "atom_index": 10592,
          "name": "C",
          "element": "C",
          "coord": [
            2.286099910736084,
            9.511699676513672,
            -1.573099970817566
          ]
        },
        {
          "atom_index": 10593,
          "name": "O",
          "element": "O",
          "coord": [
            2.374300003051758,
            9.465900421142578,
            -1.6455999612808228
          ]
        },
        {
          "atom_index": 10594,
          "name": "CB",
          "element": "C",
          "coord": [
            2.171099901199341,
            9.709400177001953,
            -1.6735999584197998
          ]
        },
        {
          "atom_index": 10595,
          "name": "CG",
          "element": "C",
          "coord": [
            2.283799886703491,
            9.73169994354248,
            -1.774399995803833
          ]
        },
        {
          "atom_index": 10596,
          "name": "CD",
          "element": "C",
          "coord": [
            2.2639999389648438,
            9.854700088500977,
            -1.8609999418258667
          ]
        },
        {
          "atom_index": 10597,
          "name": "OE1",
          "element": "O",
          "coord": [
            2.213200092315674,
            9.95680046081543,
            -1.8144999742507935
          ]
        },
        {
          "atom_index": 10598,
          "name": "NE2",
          "element": "N",
          "coord": [
            2.304800033569336,
            9.84589958190918,
            -1.9880000352859497
          ]
        }
      ]
    },
    {
      "id": "F:16",
      "chain": "F",
      "resseq": 16,
      "icode": "",
      "resname": "GLY",
      "hetflag": " ",
      "sasa": 0.0,
      "atoms": [
        {
          "atom_index": 10599,
          "name": "N",
          "element": "N",
          "coord": [
            2.297600030899048,
            9.519700050354004,
            -1.4407999515533447
          ]
        },
        {
          "atom_index": 10600,
          "name": "CA",
          "element": "C",
          "coord": [
            2.4135000705718994,
            9.468099594116211,
            -1.368399977684021
          ]
        },
        {
          "atom_index": 10601,
          "name": "C",
          "element": "C",
          "coord": [
            2.446899890899658,
            9.32229995727539,
            -1.396399974822998
          ]
        },
        {
          "atom_index": 10602,
          "name": "O",
          "element": "O",
          "coord": [
            2.5569000244140625,
            9.276000022888184,
            -1.3655999898910522
          ]
        }
      ]
    },
    {
      "id": "F:17",
      "chain": "F",
      "resseq": 17,
      "icode": "",
      "resname": "MET",
      "hetflag": " ",
      "sasa": 0.0,
      "atoms": [
        {
          "atom_index": 10603,
          "name": "N",
          "element": "N",
          "coord": [
            2.352400064468384,
            9.25,
            -1.455899953842163
          ]
        },
        {
          "atom_index": 10604,
          "name": "CA",
          "element": "C",
          "coord": [
            2.3710999488830566,
            9.108599662780762,
            -1.4850000143051147
          ]
        },
        {
          "atom_index": 10605,
          "name": "C",
          "element": "C",
          "coord": [
            2.410399913787842,
            9.08590030670166,
            -1.6302000284194946
          ]
        },
        {
          "atom_index": 10606,
          "name": "O",
          "element": "O",
          "coord": [
            2.333699941635132,
            9.118900299072266,
            -1.7208000421524048
          ]
        },
        {
          "atom_index": 10607,
          "name": "CB",
          "element": "C",
          "coord": [
            2.243799924850464,
            9.031200408935547,
            -1.4529999494552612
          ]
        },
        {
          "atom_index": 10608,
          "name": "CG",
          "element": "C",
          "coord": [
            2.262200117111206,
            8.882599830627441,
            -1.4607000350952148
          ]
        },
        {
          "atom_index": 10609,
          "name": "SD",
          "element": "S",
          "coord": [
            2.107300043106079,
            8.801899909973145,
            -1.4294999837875366
          ]
        },
        {
          "atom_index": 10610,
          "name": "CE",
          "element": "C",
          "coord": [
            2.01990008354187,
            8.837400436401367,
            -1.5819000005722046
          ]
        }
      ]
    },
    {
      "id": "F:18",
      "chain": "F",
      "resseq": 18,
      "icode": "",
      "resname": "VAL",
      "hetflag": " ",
      "sasa": 3.000688076019287,
      "atoms": [
        {
          "atom_index": 10611,
          "name": "N",
          "element": "N",
          "coord": [
            2.5297000408172607,
            9.029399871826172,
            -1.6507999897003174
          ]
        },
        {
          "atom_index": 10612,
          "name": "CA",
          "element": "C",
          "coord": [
            2.5796000957489014,
            8.993499755859375,
            -1.7848000526428223
          ]
        },
        {
          "atom_index": 10613,
          "name": "C",
          "element": "C",
          "coord": [
            2.5745999813079834,
            8.841400146484375,
            -1.8055000305175781
          ]
        },
        {
          "atom_index": 10614,
          "name": "O",
          "element": "O",
          "coord": [
            2.5662999153137207,
            8.794300079345703,
            -1.919100046157837
          ]
        },
        {
          "atom_index": 10615,
          "name": "CB",
          "element": "C",
          "coord": [
            2.725399971008301,
            9.04520034790039,
            -1.80840003490448
          ]
        },
        {
          "atom_index": 10616,
          "name": "CG1",
          "element": "C",
          "coord": [
            2.765199899673462,
            9.034600257873535,
            -1.9556000232696533
          ]
        },
        {
          "atom_index": 10617,
          "name": "CG2",
          "element": "C",
          "coord": [
            2.740799903869629,
            9.188799858093262,
            -1.7594000101089478
          ]
        }
      ]
    },
    {
      "id": "F:19",
      "chain": "F",
      "resseq": 19,
      "icode": "",
      "resname": "ASP",
      "hetflag": " ",
      "sasa": 1.0404853820800781,
      "atoms": [
        {
          "atom_index": 10618,
          "name": "N",
          "element": "N",
          "coord": [
            2.578700065612793,
            8.767399787902832,
            -1.6943000555038452
          ]
        },
        {
          "atom_index": 10619,
          "name": "CA",
          "element": "C",
          "coord": [
            2.5824999809265137,
            8.621199607849121,
            -1.691100001335144
          ]
        },
        {
          "atom_index": 10620,
          "name": "C",
          "element": "C",
          "coord": [
            2.4888999462127686,
            8.551899909973145,
            -1.7882000207901
          ]
        },
        {
          "atom_index": 10621,
          "name": "O",
          "element": "O",
          "coord": [
            2.5311999320983887,
            8.462699890136719,
            -1.860700011253357
          ]
        },
        {
          "atom_index": 10622,
          "name": "CB",
          "element": "C",
          "coord": [
            2.5534000396728516,
            8.570500373840332,
            -1.5494999885559082
          ]
        },
        {
          "atom_index": 10623,
          "name": "CG",
          "element": "C",
          "coord": [
            2.671299934387207,
            8.586400032043457,
            -1.4559999704360962
          ]
        },
        {
          "atom_index": 10624,
          "name": "OD1",
          "element": "O",
          "coord": [
            2.786799907684326,
            8.57699966430664,
            -1.503100037574768
          ]
        },
        {
          "atom_index": 10625,
          "name": "OD2",
          "element": "O",
          "coord": [
            2.6486001014709473,
            8.607399940490723,
            -1.3349000215530396
          ]
        }
      ]
    },
    {
      "id": "F:20",
      "chain": "F",
      "resseq": 20,
      "icode": "",
      "resname": "GLY",
      "hetflag": " ",
      "sasa": 0.0,
      "atoms": [
        {
          "atom_index": 10626,
          "name": "N",
          "element": "N",
          "coord": [
            2.361999988555908,
            8.59119987487793,
            -1.7890000343322754
          ]
        },
        {
          "atom_index": 10627,
          "name": "CA",
          "element": "C",
          "coord": [
            2.2644999027252197,
            8.527099609375,
            -1.8768999576568604
          ]
        },
        {
          "atom_index": 10628,
          "name": "C",
          "element": "C",
          "coord": [
            2.14520001411438,
            8.613699913024902,
            -1.9098000526428223
          ]
        },
        {
          "atom_index": 10629,
          "name": "O",
          "element": "O",
          "coord": [
            2.1582999229431152,
            8.733400344848633,
            -1.9316999912261963
          ]
        }
      ]
    },
    {
      "id": "F:21",
      "chain": "F",
      "resseq": 21,
      "icode": "",
      "resname": "TRP",
      "hetflag": " ",
      "sasa": 0.0,
      "atoms": [
        {
          "atom_index": 10630,
          "name": "N",
          "element": "N",
          "coord": [
            2.0283000469207764,
            8.55210018157959,
            -1.9134999513626099
          ]
        },
        {
          "atom_index": 10631,
          "name": "CA",
          "element": "C",
          "coord": [
            1.9067000150680542,
            8.623900413513184,
            -1.9422999620437622
          ]
        },
        {
          "atom_index": 10632,
          "name": "C",
          "element": "C",
          "coord": [
            1.8193000555038452,
            8.637700080871582,
            -1.8205000162124634
          ]
        },
        {
          "atom_index": 10633,
          "name": "O",
          "element": "O",
          "coord": [
            1.7467999458312988,
            8.73449993133545,
            -1.8072999715805054
          ]
        },
        {
          "atom_index": 10634,
          "name": "CB",
          "element": "C",
          "coord": [
            1.8287999629974365,
            8.552200317382812,
            -2.050600051879883
          ]
        },
        {
          "atom_index": 10635,
          "name": "CG",
          "element": "C",
          "coord": [
            1.8666000366210938,
            8.591099739074707,
            -2.1903998851776123
          ]
        },
        {
          "atom_index": 10636,
          "name": "CD1",
          "element": "C",
          "coord": [
            1.9354000091552734,
            8.702799797058105,
            -2.2295000553131104
          ]
        },
        {
          "atom_index": 10637,
          "name": "CD2",
          "element": "C",
          "coord": [
            1.833299994468689,
            8.520099639892578,
            -2.3101999759674072
          ]
        },
        {
          "atom_index": 10638,
          "name": "NE1",
          "element": "N",
          "coord": [
            1.9484000205993652,
            8.703900337219238,
            -2.3654000759124756
          ]
        },
        {
          "atom_index": 10639,
          "name": "CE2",
          "element": "C",
          "coord": [
            1.8861000537872314,
            8.593500137329102,
            -2.4177000522613525
          ]
        },
        {
          "atom_index": 10640,
          "name": "CE3",
          "element": "C",
          "coord": [
            1.7647000551223755,
            8.400899887084961,
            -2.3364999294281006
          ]
        },
        {
          "atom_index": 10641,
          "name": "CZ2",
          "element": "C",
          "coord": [
            1.8724000453948975,
            8.55210018157959,
            -2.5504000186920166
          ]
        },
        {
          "atom_index": 10642,
          "name": "CZ3",
          "element": "C",
          "coord": [
            1.7508000135421753,
            8.35949993133545,
            -2.467400074005127
          ]
        },
        {
          "atom_index": 10643,
          "name": "CH2",
          "element": "C",
          "coord": [
            1.804800033569336,
            8.4350004196167,
            -2.5732998847961426
          ]
        }
      ]
    },
    {
      "id": "F:22",
      "chain": "F",
      "resseq": 22,
      "icode": "",
      "resname": "TYR",
      "hetflag": " ",
      "sasa": 0.0,
      "atoms": [
        {
          "atom_index": 10644,
          "name": "N",
          "element": "N",
          "coord": [
            1.8242000341415405,
            8.538000106811523,
            -1.7336000204086304
          ]
        },
        {
          "atom_index": 10645,
          "name": "CA",
          "element": "C",
          "coord": [
            1.7462999820709229,
            8.538000106811523,
            -1.6109999418258667
          ]
        },
        {
          "atom_index": 10646,
          "name": "C",
          "element": "C",
          "coord": [
            1.8396999835968018,
            8.509300231933594,
            -1.4944000244140625
          ]
        },
        {
          "atom_index": 10647,
          "name": "O",
          "element": "O",
          "coord": [
            1.9424999952316284,
            8.443400382995605,
            -1.510599970817566
          ]
        },
        {
          "atom_index": 10648,
          "name": "CB",
          "element": "C",
          "coord": [
            1.6389000415802002,
            8.429200172424316,
            -1.6146999597549438
          ]
        },
        {
          "atom_index": 10649,
          "name": "CG",
          "element": "C",
          "coord": [
            1.5708999633789062,
            8.404399871826172,
            -1.748900055885315
          ]
        },
        {
          "atom_index": 10650,
          "name": "CD1",
          "element": "C",
          "coord": [
            1.583400011062622,
            8.280799865722656,
            -1.8136999607086182
          ]
        },
        {
          "atom_index": 10651,
          "name": "CD2",
          "element": "C",
          "coord": [
            1.4914000034332275,
            8.502300262451172,
            -1.8092000484466553
          ]
        },
        {
          "atom_index": 10652,
          "name": "CE1",
          "element": "C",
          "coord": [
            1.5202000141143799,
            8.256400108337402,
            -1.9357000589370728
          ]
        },
        {
          "atom_index": 10653,
          "name": "CE2",
          "element": "C",
          "coord": [
            1.4284000396728516,
            8.478400230407715,
            -1.931399941444397
          ]
        },
        {
          "atom_index": 10654,
          "name": "CZ",
          "element": "C",
          "coord": [
            1.44350004196167,
            8.355400085449219,
            -1.993399977684021
          ]
        },
        {
          "atom_index": 10655,
          "name": "OH",
          "element": "O",
          "coord": [
            1.3811999559402466,
            8.32979965209961,
            -2.1131999492645264
          ]
        }
      ]
    },
    {
      "id": "F:23",
      "chain": "F",
      "resseq": 23,
      "icode": "",
      "resname": "GLY",
      "hetflag": " ",
      "sasa": 0.0,
      "atoms": [
        {
          "atom_index": 10656,
          "name": "N",
          "element": "N",
          "coord": [
            1.8040000200271606,
            8.55679988861084,
            -1.3759000301361084
          ]
        },
        {
          "atom_index": 10657,
          "name": "CA",
          "element": "C",
          "coord": [
            1.88919997215271,
            8.533300399780273,
            -1.26010000705719
          ]
        },
        {
          "atom_index": 10658,
          "name": "C",
          "element": "C",
          "coord": [
            1.8427000045776367,
            8.587300300598145,
            -1.1263999938964844
          ]
        },
        {
          "atom_index": 10659,
          "name": "O",
          "element": "O",
          "coord": [
            1.7280999422073364,
            8.629599571228027,
            -1.1100000143051147
          ]
        }
      ]
    },
    {
      "id": "F:24",
      "chain": "F",
      "resseq": 24,
      "icode": "",
      "resname": "TYR",
      "hetflag": " ",
      "sasa": 0.0,
      "atoms": [
        {
          "atom_index": 10660,
          "name": "N",
          "element": "N",
          "coord": [
            1.9347000122070312,
            8.585399627685547,
            -1.0306999683380127
          ]
        },
        {
          "atom_index": 10661,
          "name": "CA",
          "element": "C",
          "coord": [
            1.9048999547958374,
            8.623200416564941,
            -0.8946999907493591
          ]
        },
        {
          "atom_index": 10662,
          "name": "C",
          "element": "C",
          "coord": [
            1.9902000427246094,
            8.74120044708252,
            -0.8549000024795532
          ]
        },
        {
          "atom_index": 10663,
          "name": "O",
          "element": "O",
          "coord": [
            2.0894999504089355,
            8.771200180053711,
            -0.9203000068664551
          ]
        },
        {
          "atom_index": 10664,
          "name": "CB",
          "element": "C",
          "coord": [
            1.9321999549865723,
            8.505900382995605,
            -0.8008999824523926
          ]
        },
        {
          "atom_index": 10665,
          "name": "CG",
          "element": "C",
          "coord": [
            1.888700008392334,
            8.372900009155273,
            -0.8567000031471252
          ]
        },
        {
          "atom_index": 10666,
          "name": "CD1",
          "element": "C",
          "coord": [
            1.9793000221252441,
            8.290599822998047,
            -0.9239000082015991
          ]
        },
        {
          "atom_index": 10667,
          "name": "CD2",
          "element": "C",
          "coord": [
            1.7569999694824219,
            8.329400062561035,
            -0.8432000279426575
          ]
        },
        {
          "atom_index": 10668,
          "name": "CE1",
          "element": "C",
          "coord": [
            1.9399000406265259,
            8.168100357055664,
            -0.9764999747276306
          ]
        },
        {
          "atom_index": 10669,
          "name": "CE2",
          "element": "C",
          "coord": [
            1.716599941253662,
            8.206899642944336,
            -0.8949000239372253
          ]
        },
        {
          "atom_index": 10670,
          "name": "CZ",
          "element": "C",
          "coord": [
            1.808500051498413,
            8.126700401306152,
            -0.9617999792098999
          ]
        },
        {
          "atom_index": 10671,
          "name": "OH",
          "element": "O",
          "coord": [
            1.769700050354004,
            8.005499839782715,
            -1.014299988746643
          ]
        }
      ]
    },
    {
      "id": "F:25",
      "chain": "F",
      "resseq": 25,
      "icode": "",
      "resname": "HIS",
      "hetflag": " ",
      "sasa": 0.15825936198234558,
      "atoms": [
        {
          "atom_index": 10672,
          "name": "N",
          "element": "N",
          "coord": [
            1.9493999481201172,
            8.808300018310547,
            -0.7480000257492065
          ]
        },
        {
          "atom_index": 10673,
          "name": "CA",
          "element": "C",
          "coord": [
            2.028700113296509,
            8.913200378417969,
            -0.6873000264167786
          ]
        },
        {
          "atom_index": 10674,
          "name": "C",
          "element": "C",
          "coord": [
            2.0090999603271484,
            8.90429973602295,
            -0.5378999710083008
          ]
        },
        {
          "atom_index": 10675,
          "name": "O",
          "element": "O",
          "coord": [
            1.9011000394821167,
            8.934499740600586,
            -0.48669999837875366
          ]
        },
        {
          "atom_index": 10676,
          "name": "CB",
          "element": "C",
          "coord": [
            1.9882999658584595,
            9.05090045928955,
            -0.7401000261306763
          ]
        },
        {
          "atom_index": 10677,
          "name": "CG",
          "element": "C",
          "coord": [
            2.0615999698638916,
            9.164799690246582,
            -0.6758000254631042
          ]
        },
        {
          "atom_index": 10678,
          "name": "ND1",
          "element": "N",
          "coord": [
            2.1989998817443848,
            9.168499946594238,
            -0.6636999845504761
          ]
        },
        {
          "atom_index": 10679,
          "name": "CD2",
          "element": "C",
          "coord": [
            2.0160999298095703,
            9.280099868774414,
            -0.6216999888420105
          ]
        },
        {
          "atom_index": 10680,
          "name": "CE1",
          "element": "C",
          "coord": [
            2.234800100326538,
            9.280400276184082,
            -0.6036999821662903
          ]
        },
        {
          "atom_index": 10681,
          "name": "NE2",
          "element": "N",
          "coord": [
            2.125699996948242,
            9.350000381469727,
            -0.5770999789237976
          ]
        }
      ]
    },
    {
      "id": "F:26",
      "chain": "F",
      "resseq": 26,
      "icode": "",
      "resname": "HIS",
      "hetflag": " ",
      "sasa": 0.0,
      "atoms": [
        {
          "atom_index": 10682,
          "name": "N",
          "element": "N",
          "coord": [
            2.114300012588501,
            8.859600067138672,
            -0.4693000018596649
          ]
        },
        {
          "atom_index": 10683,
          "name": "CA",
          "element": "C",
          "coord": [
            2.114000082015991,
            8.844400405883789,
            -0.3239000141620636
          ]
        },
        {
          "atom_index": 10684,
          "name": "C",
          "element": "C",
          "coord": [
            2.163300037384033,
            8.969599723815918,
            -0.25189998745918274
          ]
        },
        {
          "atom_index": 10685,
          "name": "O",
          "element": "O",
          "coord": [
            2.2360000610351562,
            9.050700187683105,
            -0.3093999922275543
          ]
        },
        {
          "atom_index": 10686,
          "name": "CB",
          "element": "C",
          "coord": [
            2.1972999572753906,
            8.722399711608887,
            -0.28209999203681946
          ]
        },
        {
          "atom_index": 10687,
          "name": "CG",
          "element": "C",
          "coord": [
            2.339099884033203,
            8.723899841308594,
            -0.3312999904155731
          ]
        },
        {
          "atom_index": 10688,
          "name": "ND1",
          "element": "N",
          "coord": [
            2.4414000511169434,
            8.785400390625,
            -0.2624000012874603
          ]
        },
        {
          "atom_index": 10689,
          "name": "CD2",
          "element": "C",
          "coord": [
            2.3961000442504883,
            8.668100357055664,
            -0.4408999979496002
          ]
        },
        {
          "atom_index": 10690,
          "name": "CE1",
          "element": "C",
          "coord": [
            2.555000066757202,
            8.768600463867188,
            -0.3278000056743622
          ]
        },
        {
          "atom_index": 10691,
          "name": "NE2",
          "element": "N",
          "coord": [
            2.530100107192993,
            8.698200225830078,
            -0.4368000030517578
          ]
        }
      ]
    },
    {
      "id": "F:27",
      "chain": "F",
      "resseq": 27,
      "icode": "",
      "resname": "SER",
      "hetflag": " ",
      "sasa": 0.2581236958503723,
      "atoms": [
        {
          "atom_index": 10692,
          "name": "N",
          "element": "N",
          "coord": [
            2.121000051498413,
            8.984700202941895,
            -0.12680000066757202
          ]
        },
        {
          "atom_index": 10693,
          "name": "CA",
          "element": "C",
          "coord": [
            2.1761999130249023,
            9.086000442504883,
            -0.03689999878406525
          ]
        },
        {
          "atom_index": 10694,
          "name": "C",
          "element": "C",
          "coord": [
            2.1868999004364014,
            9.028599739074707,
            0.10490000247955322
          ]
        },
        {
          "atom_index": 10695,
          "name": "O",
          "element": "O",
          "coord": [
            2.112799882888794,
            9.06820011138916,
            0.19589999318122864
          ]
        },
        {
          "atom_index": 10696,
          "name": "CB",
          "element": "C",
          "coord": [
            2.0929999351501465,
            9.214599609375,
            -0.03999999910593033
          ]
        },
        {
          "atom_index": 10697,
          "name": "OG",
          "element": "O",
          "coord": [
            1.9606000185012817,
            9.191499710083008,
            0.004999999888241291
          ]
        }
      ]
    },
    {
      "id": "F:28",
      "chain": "F",
      "resseq": 28,
      "icode": "",
      "resname": "ASN",
      "hetflag": " ",
      "sasa": 0.0,
      "atoms": [
        {
          "atom_index": 10698,
          "name": "N",
          "element": "N",
          "coord": [
            2.279400110244751,
            8.933500289916992,
            0.12049999833106995
          ]
        },
        {
          "atom_index": 10699,
          "name": "CA",
          "element": "C",
          "coord": [
            2.3071000576019287,
            8.866600036621094,
            0.24860000610351562
          ]
        },
        {
          "atom_index": 10700,
          "name": "C",
          "element": "C",
          "coord": [
            2.4070000648498535,
            8.943499565124512,
            0.3352999985218048
          ]
        },
        {
          "atom_index": 10701,
          "name": "O",
          "element": "O",
          "coord": [
            2.4474000930786133,
            9.054800033569336,
            0.30070000886917114
          ]
        },
        {
          "atom_index": 10702,
          "name": "CB",
          "element": "C",
          "coord": [
            2.3519999980926514,
            8.720399856567383,
            0.2264000028371811
          ]
        },
        {
          "atom_index": 10703,
          "name": "CG",
          "element": "C",
          "coord": [
            2.4967000484466553,
            8.7076997756958,
            0.17720000445842743
          ]
        },
        {
          "atom_index": 10704,
          "name": "OD1",
          "element": "O",
          "coord": [
            2.5659000873565674,
            8.61340045928955,
            0.21410000324249268
          ]
        },
        {
          "atom_index": 10705,
          "name": "ND2",
          "element": "N",
          "coord": [
            2.541599988937378,
            8.800800323486328,
            0.09350000321865082
          ]
        }
      ]
    },
    {
      "id": "F:29",
      "chain": "F",
      "resseq": 29,
      "icode": "",
      "resname": "GLU",
      "hetflag": " ",
      "sasa": 3.09360408782959,
      "atoms": [
        {
          "atom_index": 10706,
          "name": "N",
          "element": "N",
          "coord": [
            2.447000026702881,
            8.883399963378906,
            0.44699999690055847
          ]
        },
        {
          "atom_index": 10707,
          "name": "CA",
          "element": "C",
          "coord": [
            2.533799886703491,
            8.95110034942627,
            0.5428000092506409
          ]
        },
        {
          "atom_index": 10708,
          "name": "C",
          "element": "C",
          "coord": [
            2.6816999912261963,
            8.956100463867188,
            0.5013999938964844
          ]
        },
        {
          "atom_index": 10709,
          "name": "O",
          "element": "O",
          "coord": [
            2.7616000175476074,
            9.024100303649902,
            0.5659999847412109
          ]
        },
        {
          "atom_index": 10710,
          "name": "CB",
          "element": "C",
          "coord": [
            2.5151000022888184,
            8.892800331115723,
            0.6837000250816345
          ]
        },
        {
          "atom_index": 10711,
          "name": "CG",
          "element": "C",
          "coord": [
            2.376499891281128,
            8.92020034790039,
            0.7425000071525574
          ]
        },
        {
          "atom_index": 10712,
          "name": "CD",
          "element": "C",
          "coord": [
            2.344599962234497,
            8.83430004119873,
            0.8639000058174133
          ]
        },
        {
          "atom_index": 10713,
          "name": "OE1",
          "element": "O",
          "coord": [
            2.2472000122070312,
            8.75570011138916,
            0.8568999767303467
          ]
        },
        {
          "atom_index": 10714,
          "name": "OE2",
          "element": "O",
          "coord": [
            2.4163999557495117,
            8.845100402832031,
            0.9656000137329102
          ]
        }
      ]
    },
    {
      "id": "F:30",
      "chain": "F",
      "resseq": 30,
      "icode": "",
      "resname": "GLN",
      "hetflag": " ",
      "sasa": 4.975934028625488,
      "atoms": [
        {
          "atom_index": 10715,
          "name": "N",
          "element": "N",
          "coord": [
            2.717400074005127,
            8.885299682617188,
            0.39419999718666077
          ]
        },
        {
          "atom_index": 10716,
          "name": "CA",
          "element": "C",
          "coord": [
            2.852099895477295,
            8.89430046081543,
            0.33730000257492065
          ]
        },
        {
          "atom_index": 10717,
          "name": "C",
          "element": "C",
          "coord": [
            2.8638999462127686,
            9.016799926757812,
            0.24779999256134033
          ]
        },
        {
          "atom_index": 10718,
          "name": "O",
          "element": "O",
          "coord": [
            2.9535999298095703,
            9.099200248718262,
            0.2644999921321869
          ]
        },
        {
          "atom_index": 10719,
          "name": "CB",
          "element": "C",
          "coord": [
            2.887500047683716,
            8.768799781799316,
            0.257099986076355
          ]
        },
        {
          "atom_index": 10720,
          "name": "CG",
          "element": "C",
          "coord": [
            2.9421000480651855,
            8.65369987487793,
            0.3393999934196472
          ]
        },
        {
          "atom_index": 10721,
          "name": "CD",
          "element": "C",
          "coord": [
            2.8392999172210693,
            8.54580020904541,
            0.3659999966621399
          ]
        },
        {
          "atom_index": 10722,
          "name": "OE1",
          "element": "O",
          "coord": [
            2.8629000186920166,
            8.428600311279297,
            0.3375000059604645
          ]
        },
        {
          "atom_index": 10723,
          "name": "NE2",
          "element": "N",
          "coord": [
            2.7244999408721924,
            8.584600448608398,
            0.4203999936580658
          ]
        }
      ]
    },
    {
      "id": "F:31",
      "chain": "F",
      "resseq": 31,
      "icode": "",
      "resname": "GLY",
      "hetflag": " ",
      "sasa": 0.03226546198129654,
      "atoms": [
        {
          "atom_index": 10724,
          "name": "N",
          "element": "N",
          "coord": [
            2.7725000381469727,
            9.026700019836426,
            0.15199999511241913
          ]
        },
        {
          "atom_index": 10725,
          "name": "CA",
          "element": "C",
          "coord": [
            2.766900062561035,
            9.138099670410156,
            0.05900000035762787
          ]
        },
        {
          "atom_index": 10726,
          "name": "C",
          "element": "C",
          "coord": [
            2.6445000171661377,
            9.12030029296875,
            -0.027799999341368675
          ]
        },
        {
          "atom_index": 10727,
          "name": "O",
          "element": "O",
          "coord": [
            2.5387001037597656,
            9.081500053405762,
            0.0210999995470047
          ]
        }
      ]
    },
    {
      "id": "F:32",
      "chain": "F",
      "resseq": 32,
      "icode": "",
      "resname": "SER",
      "hetflag": " ",
      "sasa": 2.175560235977173,
      "atoms": [
        {
          "atom_index": 10728,
          "name": "N",
          "element": "N",
          "coord": [
            2.6591999530792236,
            9.148099899291992,
            -0.15680000185966492
          ]
        },
        {
          "atom_index": 10729,
          "name": "CA",
          "element": "C",
          "coord": [
            2.5508999824523926,
            9.12909984588623,
            -0.2531000077724457
          ]
        },
        {
          "atom_index": 10730,
          "name": "C",
          "element": "C",
          "coord": [
            2.605299949645996,
            9.10219955444336,
            -0.3935000002384186
          ]
        },
        {
          "atom_index": 10731,
          "name": "O",
          "element": "O",
          "coord": [
            2.720099925994873,
            9.135000228881836,
            -0.423799991607666
          ]
        },
        {
          "atom_index": 10732,
          "name": "CB",
          "element": "C",
          "coord": [
            2.4560999870300293,
            9.249799728393555,
            -0.2533999979496002
          ]
        },
        {
          "atom_index": 10733,
          "name": "OG",
          "element": "O",
          "coord": [
            2.523900032043457,
            9.368599891662598,
            -0.2881999909877777
          ]
        }
      ]
    },
    {
      "id": "F:33",
      "chain": "F",
      "resseq": 33,
      "icode": "",
      "resname": "GLY",
      "hetflag": " ",
      "sasa": 0.0,
      "atoms": [
        {
          "atom_index": 10734,
          "name": "N",
          "element": "N",
          "coord": [
            2.522900104522705,
            9.04170036315918,
            -0.47839999198913574
          ]
        },
        {
          "atom_index": 10735,
          "name": "CA",
          "element": "C",
          "coord": [
            2.5648000240325928,
            9.007499694824219,
            -0.6140000224113464
          ]
        },
        {
          "atom_index": 10736,
          "name": "C",
          "element": "C",
          "coord": [
            2.4602999687194824,
            8.933199882507324,
            -0.6951000094413757
          ]
        },
        {
          "atom_index": 10737,
          "name": "O",
          "element": "O",
          "coord": [
            2.356300115585327,
            8.892999649047852,
            -0.6428999900817871
          ]
        }
      ]
    },
    {
      "id": "F:34",
      "chain": "F",
      "resseq": 34,
      "icode": "",
      "resname": "TYR",
      "hetflag": " ",
      "sasa": 1.3557839393615723,
      "atoms": [
        {
          "atom_index": 10738,
          "name": "N",
          "element": "N",
          "coord": [
            2.4892001152038574,
            8.914600372314453,
            -0.8235999941825867
          ]
        },
        {
          "atom_index": 10739,
          "name": "CA",
          "element": "C",
          "coord": [
            2.3980000019073486,
            8.846400260925293,
            -0.9153000116348267
          ]
        },
        {
          "atom_index": 10740,
          "name": "C",
          "element": "C",
          "coord": [
            2.468100070953369,
            8.743900299072266,
            -1.003600001335144
          ]
        },
        {
          "atom_index": 10741,
          "name": "O",
          "element": "O",
          "coord": [
            2.5546998977661133,
            8.778300285339355,
            -1.0841000080108643
          ]
        },
        {
          "atom_index": 10742,
          "name": "CB",
          "element": "C",
          "coord": [
            2.31850004196167,
            8.946399688720703,
            -1.0015000104904175
          ]
        },
        {
          "atom_index": 10743,
          "name": "CG",
          "element": "C",
          "coord": [
            2.3770999908447266,
            9.086000442504883,
            -1.010599970817566
          ]
        },
        {
          "atom_index": 10744,
          "name": "CD1",
          "element": "C",
          "coord": [
            2.5114998817443848,
            9.105299949645996,
            -1.0432000160217285
          ]
        },
        {
          "atom_index": 10745,
          "name": "CD2",
          "element": "C",
          "coord": [
            2.2973999977111816,
            9.198800086975098,
            -0.9883999824523926
          ]
        },
        {
          "atom_index": 10746,
          "name": "CE1",
          "element": "C",
          "coord": [
            2.565700054168701,
            9.2322998046875,
            -1.0511000156402588
          ]
        },
        {
          "atom_index": 10747,
          "name": "CE2",
          "element": "C",
          "coord": [
            2.3505001068115234,
            9.326800346374512,
            -0.9969000220298767
          ]
        },
        {
          "atom_index": 10748,
          "name": "CZ",
          "element": "C",
          "coord": [
            2.484999895095825,
            9.342599868774414,
            -1.0283000469207764
          ]
        },
        {
          "atom_index": 10749,
          "name": "OH",
          "element": "O",
          "coord": [
            2.539900064468384,
            9.468400001525879,
            -1.0374000072479248
          ]
        }
      ]
    },
    {
      "id": "F:35",
      "chain": "F",
      "resseq": 35,
      "icode": "",
      "resname": "ALA",
      "hetflag": " ",
      "sasa": 0.0,
      "atoms": [
        {
          "atom_index": 10750,
          "name": "N",
          "element": "N",
          "coord": [
            2.430999994277954,
            8.61769962310791,
            -0.9854000210762024
          ]
        },
        {
          "atom_index": 10751,
          "name": "CA",
          "element": "C",
          "coord": [
            2.4749999046325684,
            8.509300231933594,
            -1.0721999406814575
          ]
        },
        {
          "atom_index": 10752,
          "name": "C",
          "element": "C",
          "coord": [
            2.3524999618530273,
            8.453200340270996,
            -1.1435999870300293
          ]
        },
        {
          "atom_index": 10753,
          "name": "O",
          "element": "O",
          "coord": [
            2.25570011138916,
            8.411800384521484,
            -1.0786999464035034
          ]
        },
        {
          "atom_index": 10754,
          "name": "CB",
          "element": "C",
          "coord": [
            2.5462000370025635,
            8.400500297546387,
            -0.991599977016449
          ]
        }
      ]
    },
    {
      "id": "F:36",
      "chain": "F",
      "resseq": 36,
      "icode": "",
      "resname": "ALA",
      "hetflag": " ",
      "sasa": 0.0,
      "atoms": [
        {
          "atom_index": 10755,
          "name": "N",
          "element": "N",
          "coord": [
            2.356300115585327,
            8.45300006866455,
            -1.276900053024292
          ]
        },
        {
          "atom_index": 10756,
          "name": "CA",
          "element": "C",
          "coord": [
            2.241499900817871,
            8.410900115966797,
            -1.358199954032898
          ]
        },
        {
          "atom_index": 10757,
          "name": "C",
          "element": "C",
          "coord": [
            2.209399938583374,
            8.262299537658691,
            -1.3451999425888062
          ]
        },
        {
          "atom_index": 10758,
          "name": "O",
          "element": "O",
          "coord": [
            2.2962000370025635,
            8.182000160217285,
            -1.309999942779541
          ]
        },
        {
          "atom_index": 10759,
          "name": "CB",
          "element": "C",
          "coord": [
            2.264699935913086,
            8.446100234985352,
            -1.502500057220459
          ]
        }
      ]
    },
    {
      "id": "F:37",
      "chain": "F",
      "resseq": 37,
      "icode": "",
      "resname": "ASP",
      "hetflag": " ",
      "sasa": 0.0,
      "atoms": [
        {
          "atom_index": 10760,
          "name": "N",
          "element": "N",
          "coord": [
            2.0841000080108643,
            8.226499557495117,
            -1.3729000091552734
          ]
        },
        {
          "atom_index": 10761,
          "name": "CA",
          "element": "C",
          "coord": [
            2.043100118637085,
            8.086299896240234,
            -1.3731000423431396
          ]
        },
        {
          "atom_index": 10762,
          "name": "C",
          "element": "C",
          "coord": [
            2.0761001110076904,
            8.024399757385254,
            -1.5078999996185303
          ]
        },
        {
          "atom_index": 10763,
          "name": "O",
          "element": "O",
          "coord": [
            2.0678000450134277,
            8.090900421142578,
            -1.6101000308990479
          ]
        },
        {
          "atom_index": 10764,
          "name": "CB",
          "element": "C",
          "coord": [
            1.8941999673843384,
            8.071499824523926,
            -1.3410999774932861
          ]
        },
        {
          "atom_index": 10765,
          "name": "CG",
          "element": "C",
          "coord": [
            1.853700041770935,
            7.926700115203857,
            -1.3150999546051025
          ]
        },
        {
          "atom_index": 10766,
          "name": "OD1",
          "element": "O",
          "coord": [
            1.9357999563217163,
            7.850299835205078,
            -1.2599999904632568
          ]
        },
        {
          "atom_index": 10767,
          "name": "OD2",
          "element": "O",
          "coord": [
            1.7396999597549438,
            7.888899803161621,
            -1.3494999408721924
          ]
        }
      ]
    },
    {
      "id": "F:38",
      "chain": "F",
      "resseq": 38,
      "icode": "",
      "resname": "LYS",
      "hetflag": " ",
      "sasa": 2.8803205490112305,
      "atoms": [
        {
          "atom_index": 10768,
          "name": "N",
          "element": "N",
          "coord": [
            2.1124000549316406,
            7.8968000411987305,
            -1.5080000162124634
          ]
        },
        {
          "atom_index": 10769,
          "name": "CA",
          "element": "C",
          "coord": [
            2.172499895095825,
            7.83620023727417,
            -1.6262999773025513
          ]
        },
        {
          "atom_index": 10770,
          "name": "C",
          "element": "C",
          "coord": [
            2.0822999477386475,
            7.742599964141846,
            -1.7049000263214111
          ]
        },
        {
          "atom_index": 10771,
          "name": "O",
          "element": "O",
          "coord": [
            2.0729000568389893,
            7.758399963378906,
            -1.825700044631958
          ]
        },
        {
          "atom_index": 10772,
          "name": "CB",
          "element": "C",
          "coord": [
            2.3064000606536865,
            7.769499778747559,
            -1.5916999578475952
          ]
        },
        {
          "atom_index": 10773,
          "name": "CG",
          "element": "C",
          "coord": [
            2.414599895477295,
            7.870100021362305,
            -1.5534000396728516
          ]
        },
        {
          "atom_index": 10774,
          "name": "CD",
          "element": "C",
          "coord": [
            2.5355000495910645,
            7.804699897766113,
            -1.488800048828125
          ]
        },
        {
          "atom_index": 10775,
          "name": "CE",
          "element": "C",
          "coord": [
            2.634200096130371,
            7.911399841308594,
            -1.4429999589920044
          ]
        },
        {
          "atom_index": 10776,
          "name": "NZ",
          "element": "N",
          "coord": [
            2.7629001140594482,
            7.854000091552734,
            -1.3973000049591064
          ]
        }
      ]
    },
    {
      "id": "F:39",
      "chain": "F",
      "resseq": 39,
      "icode": "",
      "resname": "GLU",
      "hetflag": " ",
      "sasa": 0.7897176742553711,
      "atoms": [
        {
          "atom_index": 10777,
          "name": "N",
          "element": "N",
          "coord": [
            2.0160000324249268,
            7.647299766540527,
            -1.6385999917984009
          ]
        },
        {
          "atom_index": 10778,
          "name": "CA",
          "element": "C",
          "coord": [
            1.924399971961975,
            7.555699825286865,
            -1.7086999416351318
          ]
        },
        {
          "atom_index": 10779,
          "name": "C",
          "element": "C",
          "coord": [
            1.811400055885315,
            7.632500171661377,
            -1.7734999656677246
          ]
        },
        {
          "atom_index": 10780,
          "name": "O",
          "element": "O",
          "coord": [
            1.7719000577926636,
            7.602799892425537,
            -1.8865000009536743
          ]
        },
        {
          "atom_index": 10781,
          "name": "CB",
          "element": "C",
          "coord": [
            1.8658000230789185,
            7.451200008392334,
            -1.615399956703186
          ]
        },
        {
          "atom_index": 10782,
          "name": "CG",
          "element": "C",
          "coord": [
            1.9615000486373901,
            7.339900016784668,
            -1.580899953842163
          ]
        },
        {
          "atom_index": 10783,
          "name": "CD",
          "element": "C",
          "coord": [
            1.9429999589920044,
            7.2906999588012695,
            -1.4378999471664429
          ]
        },
        {
          "atom_index": 10784,
          "name": "OE1",
          "element": "O",
          "coord": [
            1.8285000324249268,
            7.258500099182129,
            -1.3995000123977661
          ]
        },
        {
          "atom_index": 10785,
          "name": "OE2",
          "element": "O",
          "coord": [
            2.043100118637085,
            7.284299850463867,
            -1.3634999990463257
          ]
        }
      ]
    },
    {
      "id": "F:40",
      "chain": "F",
      "resseq": 40,
      "icode": "",
      "resname": "SER",
      "hetflag": " ",
      "sasa": 0.0,
      "atoms": [
        {
          "atom_index": 10786,
          "name": "N",
          "element": "N",
          "coord": [
            1.76010000705719,
            7.731599807739258,
            -1.7010999917984009
          ]
        },
        {
          "atom_index": 10787,
          "name": "CA",
          "element": "C",
          "coord": [
            1.6586999893188477,
            7.821100234985352,
            -1.753999948501587
          ]
        },
        {
          "atom_index": 10788,
          "name": "C",
          "element": "C",
          "coord": [
            1.7116999626159668,
            7.897799968719482,
            -1.8743000030517578
          ]
        },
        {
          "atom_index": 10789,
          "name": "O",
          "element": "O",
          "coord": [
            1.6604000329971313,
            7.8815999031066895,
            -1.9846999645233154
          ]
        },
        {
          "atom_index": 10790,
          "name": "CB",
          "element": "C",
          "coord": [
            1.613800048828125,
            7.918600082397461,
            -1.6468000411987305
          ]
        },
        {
          "atom_index": 10791,
          "name": "OG",
          "element": "O",
          "coord": [
            1.7239999771118164,
            7.994200229644775,
            -1.6015000343322754
          ]
        }
      ]
    },
    {
      "id": "F:41",
      "chain": "F",
      "resseq": 41,
      "icode": "",
      "resname": "THR",
      "hetflag": " ",
      "sasa": 0.0,
      "atoms": [
        {
          "atom_index": 10792,
          "name": "N",
          "element": "N",
          "coord": [
            1.8152999877929688,
            7.979400157928467,
            -1.853700041770935
          ]
        },
        {
          "atom_index": 10793,
          "name": "CA",
          "element": "C",
          "coord": [
            1.8722000122070312,
            8.06029987335205,
            -1.962399959564209
          ]
        },
        {
          "atom_index": 10794,
          "name": "C",
          "element": "C",
          "coord": [
            1.908400058746338,
            7.9730000495910645,
            -2.0826001167297363
          ]
        },
        {
          "atom_index": 10795,
          "name": "O",
          "element": "O",
          "coord": [
            1.8803999423980713,
            8.008700370788574,
            -2.1963999271392822
          ]
        },
        {
          "atom_index": 10796,
          "name": "CB",
          "element": "C",
          "coord": [
            1.9945000410079956,
            8.143099784851074,
            -1.9158999919891357
          ]
        },
        {
          "atom_index": 10797,
          "name": "OG1",
          "element": "O",
          "coord": [
            1.9562000036239624,
            8.22760009765625,
            -1.8073999881744385
          ]
        },
        {
          "atom_index": 10798,
          "name": "CG2",
          "element": "C",
          "coord": [
            2.047100067138672,
            8.231100082397461,
            -2.0274999141693115
          ]
        }
      ]
    },
    {
      "id": "F:42",
      "chain": "F",
      "resseq": 42,
      "icode": "",
      "resname": "GLN",
      "hetflag": " ",
      "sasa": 2.1601924896240234,
      "atoms": [
        {
          "atom_index": 10799,
          "name": "N",
          "element": "N",
          "coord": [
            1.9681999683380127,
            7.8572998046875,
            -2.0553998947143555
          ]
        },
        {
          "atom_index": 10800,
          "name": "CA",
          "element": "C",
          "coord": [
            2.004300117492676,
            7.763199806213379,
            -2.160099983215332
          ]
        },
        {
          "atom_index": 10801,
          "name": "C",
          "element": "C",
          "coord": [
            1.885699987411499,
            7.7108001708984375,
            -2.237299919128418
          ]
        },
        {
          "atom_index": 10802,
          "name": "O",
          "element": "O",
          "coord": [
            1.8904999494552612,
            7.706600189208984,
            -2.3594000339508057
          ]
        },
        {
          "atom_index": 10803,
          "name": "CB",
          "element": "C",
          "coord": [
            2.085700035095215,
            7.645599842071533,
            -2.106300115585327
          ]
        },
        {
          "atom_index": 10804,
          "name": "CG",
          "element": "C",
          "coord": [
            2.232300043106079,
            7.6519999504089355,
            -2.1440000534057617
          ]
        },
        {
          "atom_index": 10805,
          "name": "CD",
          "element": "C",
          "coord": [
            2.2525999546051025,
            7.694499969482422,
            -2.288599967956543
          ]
        },
        {
          "atom_index": 10806,
          "name": "OE1",
          "element": "O",
          "coord": [
            2.197200059890747,
            7.634699821472168,
            -2.3810999393463135
          ]
        },
        {
          "atom_index": 10807,
          "name": "NE2",
          "element": "N",
          "coord": [
            2.331899881362915,
            7.799200057983398,
            -2.3083999156951904
          ]
        }
      ]
    },
    {
      "id": "F:43",
      "chain": "F",
      "resseq": 43,
      "icode": "",
      "resname": "LYS",
      "hetflag": " ",
      "sasa": 0.0,
      "atoms": [
        {
          "atom_index": 10808,
          "name": "N",
          "element": "N",
          "coord": [
            1.7792999744415283,
            7.671500205993652,
            -2.167799949645996
          ]
        },
        {
          "atom_index": 10809,
          "name": "CA",
          "element": "C",
          "coord": [
            1.6611000299453735,
            7.61899995803833,
            -2.2365000247955322
          ]
        },
        {
          "atom_index": 10810,
          "name": "C",
          "element": "C",
          "coord": [
            1.5944000482559204,
            7.7245001792907715,
            -2.32450008392334
          ]
        },
        {
          "atom_index": 10811,
          "name": "O",
          "element": "O",
          "coord": [
            1.5356999635696411,
            7.6921000480651855,
            -2.428499937057495
          ]
        },
        {
          "atom_index": 10812,
          "name": "CB",
          "element": "C",
          "coord": [
            1.5627000331878662,
            7.555300235748291,
            -2.1380999088287354
          ]
        },
        {
          "atom_index": 10813,
          "name": "CG",
          "element": "C",
          "coord": [
            1.6044000387191772,
            7.414400100708008,
            -2.0957999229431152
          ]
        },
        {
          "atom_index": 10814,
          "name": "CD",
          "element": "C",
          "coord": [
            1.5261000394821167,
            7.362800121307373,
            -1.9759999513626099
          ]
        },
        {
          "atom_index": 10815,
          "name": "CE",
          "element": "C",
          "coord": [
            1.583299994468689,
            7.230299949645996,
            -1.9286999702453613
          ]
        },
        {
          "atom_index": 10816,
          "name": "NZ",
          "element": "N",
          "coord": [
            1.5147000551223755,
            7.183199882507324,
            -1.8066999912261963
          ]
        }
      ]
    },
    {
      "id": "F:44",
      "chain": "F",
      "resseq": 44,
      "icode": "",
      "resname": "ALA",
      "hetflag": " ",
      "sasa": 0.0,
      "atoms": [
        {
          "atom_index": 10817,
          "name": "N",
          "element": "N",
          "coord": [
            1.607300043106079,
            7.850599765777588,
            -2.2836999893188477
          ]
        },
        {
          "atom_index": 10818,
          "name": "CA",
          "element": "C",
          "coord": [
            1.5540000200271606,
            7.963099956512451,
            -2.359999895095825
          ]
        },
        {
          "atom_index": 10819,
          "name": "C",
          "element": "C",
          "coord": [
            1.6337000131607056,
            7.9857001304626465,
            -2.487600088119507
          ]
        },
        {
          "atom_index": 10820,
          "name": "O",
          "element": "O",
          "coord": [
            1.5777000188827515,
            7.982999801635742,
            -2.5961999893188477
          ]
        },
        {
          "atom_index": 10821,
          "name": "CB",
          "element": "C",
          "coord": [
            1.5515999794006348,
            8.088800430297852,
            -2.275700092315674
          ]
        }
      ]
    },
    {
      "id": "F:45",
      "chain": "F",
      "resseq": 45,
      "icode": "",
      "resname": "ILE",
      "hetflag": " ",
      "sasa": 0.09679638594388962,
      "atoms": [
        {
          "atom_index": 10822,
          "name": "N",
          "element": "N",
          "coord": [
            1.764299988746643,
            8.006699562072754,
            -2.474600076675415
          ]
        },
        {
          "atom_index": 10823,
          "name": "CA",
          "element": "C",
          "coord": [
            1.850600004196167,
            8.022100448608398,
            -2.59089994430542
          ]
        },
        {
          "atom_index": 10824,
          "name": "C",
          "element": "C",
          "coord": [
            1.8163000345230103,
            7.913000106811523,
            -2.690200090408325
          ]
        },
        {
          "atom_index": 10825,
          "name": "O",
          "element": "O",
          "coord": [
            1.7872999906539917,
            7.943399906158447,
            -2.8059000968933105
          ]
        },
        {
          "atom_index": 10826,
          "name": "CB",
          "element": "C",
          "coord": [
            2.0011000633239746,
            8.016200065612793,
            -2.5560998916625977
          ]
        },
        {
          "atom_index": 10827,
          "name": "CG1",
          "element": "C",
          "coord": [
            2.0388998985290527,
            8.127599716186523,
            -2.458199977874756
          ]
        },
        {
          "atom_index": 10828,
          "name": "CG2",
          "element": "C",
          "coord": [
            2.0857999324798584,
            8.028400421142578,
            -2.6810998916625977
          ]
        },
        {
          "atom_index": 10829,
          "name": "CD1",
          "element": "C",
          "coord": [
            2.1552999019622803,
            8.09160041809082,
            -2.368799924850464
          ]
        }
      ]
    },
    {
      "id": "F:46",
      "chain": "F",
      "resseq": 46,
      "icode": "",
      "resname": "ASP",
      "hetflag": " ",
      "sasa": 0.22070901095867157,
      "atoms": [
        {
          "atom_index": 10830,
          "name": "N",
          "element": "N",
          "coord": [
            1.8163000345230103,
            7.787700176239014,
            -2.644399881362915
          ]
        },
        {
          "atom_index": 10831,
          "name": "CA",
          "element": "C",
          "coord": [
            1.7783000469207764,
            7.674499988555908,
            -2.7291998863220215
          ]
        },
        {
          "atom_index": 10832,
          "name": "C",
          "element": "C",
          "coord": [
            1.6478999853134155,
            7.702300071716309,
            -2.8039000034332275
          ]
        },
        {
          "atom_index": 10833,
          "name": "O",
          "element": "O",
          "coord": [
            1.642899990081787,
            7.695400238037109,
            -2.9275999069213867
          ]
        },
        {
          "atom_index": 10834,
          "name": "CB",
          "element": "C",
          "coord": [
            1.7662999629974365,
            7.54610013961792,
            -2.646899938583374
          ]
        },
        {
          "atom_index": 10835,
          "name": "CG",
          "element": "C",
          "coord": [
            1.8976999521255493,
            7.5040998458862305,
            -2.586400032043457
          ]
        },
        {
          "atom_index": 10836,
          "name": "OD1",
          "element": "O",
          "coord": [
            2.001800060272217,
            7.566299915313721,
            -2.6177000999450684
          ]
        },
        {
          "atom_index": 10837,
          "name": "OD2",
          "element": "O",
          "coord": [
            1.8976000547409058,
            7.408699989318848,
            -2.5058000087738037
          ]
        }
      ]
    },
    {
      "id": "F:47",
      "chain": "F",
      "resseq": 47,
      "icode": "",
      "resname": "GLY",
      "hetflag": " ",
      "sasa": 0.0,
      "atoms": [
        {
          "atom_index": 10838,
          "name": "N",
          "element": "N",
          "coord": [
            1.5443999767303467,
            7.736400127410889,
            -2.7269999980926514
          ]
        },
        {
          "atom_index": 10839,
          "name": "CA",
          "element": "C",
          "coord": [
            1.4120999574661255,
            7.763899803161621,
            -2.7806999683380127
          ]
        },
        {
          "atom_index": 10840,
          "name": "C",
          "element": "C",
          "coord": [
            1.410099983215332,
            7.874000072479248,
            -2.8852999210357666
          ]
        },
        {
          "atom_index": 10841,
          "name": "O",
          "element": "O",
          "coord": [
            1.3594000339508057,
            7.854700088500977,
            -2.9951000213623047
          ]
        }
      ]
    },
    {
      "id": "F:48",
      "chain": "F",
      "resseq": 48,
      "icode": "",
      "resname": "VAL",
      "hetflag": " ",
      "sasa": 0.0,
      "atoms": [
        {
          "atom_index": 10842,
          "name": "N",
          "element": "N",
          "coord": [
            1.4667999744415283,
            7.989299774169922,
            -2.8519999980926514
          ]
        },
        {
          "atom_index": 10843,
          "name": "CA",
          "element": "C",
          "coord": [
            1.4670000076293945,
            8.102399826049805,
            -2.9437999725341797
          ]
        },
        {
          "atom_index": 10844,
          "name": "C",
          "element": "C",
          "coord": [
            1.5428999662399292,
            8.070599555969238,
            -3.0724000930786133
          ]
        },
        {
          "atom_index": 10845,
          "name": "O",
          "element": "O",
          "coord": [
            1.48989999294281,
            8.087300300598145,
            -3.182300090789795
          ]
        },
        {
          "atom_index": 10846,
          "name": "CB",
          "element": "C",
          "coord": [
            1.5211999416351318,
            8.229499816894531,
            -2.8763999938964844
          ]
        },
        {
          "atom_index": 10847,
          "name": "CG1",
          "element": "C",
          "coord": [
            1.5583000183105469,
            8.333499908447266,
            -2.97979998588562
          ]
        },
        {
          "atom_index": 10848,
          "name": "CG2",
          "element": "C",
          "coord": [
            1.417099952697754,
            8.285200119018555,
            -2.782900094985962
          ]
        }
      ]
    },
    {
      "id": "F:49",
      "chain": "F",
      "resseq": 49,
      "icode": "",
      "resname": "THR",
      "hetflag": " ",
      "sasa": 0.38718554377555847,
      "atoms": [
        {
          "atom_index": 10849,
          "name": "N",
          "element": "N",
          "coord": [
            1.6663999557495117,
            8.024100303649902,
            -3.058199882507324
          ]
        },
        {
          "atom_index": 10850,
          "name": "CA",
          "element": "C",
          "coord": [
            1.7438000440597534,
            7.97760009765625,
            -3.172300100326538
          ]
        },
        {
          "atom_index": 10851,
          "name": "C",
          "element": "C",
          "coord": [
            1.6585999727249146,
            7.8850998878479,
            -3.260999917984009
          ]
        },
        {
          "atom_index": 10852,
          "name": "O",
          "element": "O",
          "coord": [
            1.6464999914169312,
            7.9054999351501465,
            -3.3821001052856445
          ]
        },
        {
          "atom_index": 10853,
          "name": "CB",
          "element": "C",
          "coord": [
            1.8701000213623047,
            7.904300212860107,
            -3.1245999336242676
          ]
        },
        {
          "atom_index": 10854,
          "name": "OG1",
          "element": "O",
          "coord": [
            1.9437999725341797,
            7.990099906921387,
            -3.03629994392395
          ]
        },
        {
          "atom_index": 10855,
          "name": "CG2",
          "element": "C",
          "coord": [
            1.957900047302246,
            7.8653998374938965,
            -3.243000030517578
          ]
        }
      ]
    },
    {
      "id": "F:50",
      "chain": "F",
      "resseq": 50,
      "icode": "",
      "resname": "ASN",
      "hetflag": " ",
      "sasa": 0.0,
      "atoms": [
        {
          "atom_index": 10856,
          "name": "N",
          "element": "N",
          "coord": [
            1.5976999998092651,
            7.7855000495910645,
            -3.197999954223633
          ]
        },
        {
          "atom_index": 10857,
          "name": "CA",
          "element": "C",
          "coord": [
            1.517199993133545,
            7.688199996948242,
            -3.266200065612793
          ]
        },
        {
          "atom_index": 10858,
          "name": "C",
          "element": "C",
          "coord": [
            1.405500054359436,
            7.751100063323975,
            -3.3501999378204346
          ]
        },
        {
          "atom_index": 10859,
          "name": "O",
          "element": "O",
          "coord": [
            1.3832000494003296,
            7.712600231170654,
            -3.4656999111175537
          ]
        },
        {
          "atom_index": 10860,
          "name": "CB",
          "element": "C",
          "coord": [
            1.458899974822998,
            7.594699859619141,
            -3.162899971008301
          ]
        },
        {
          "atom_index": 10861,
          "name": "CG",
          "element": "C",
          "coord": [
            1.4545999765396118,
            7.4542999267578125,
            -3.2105000019073486
          ]
        },
        {
          "atom_index": 10862,
          "name": "OD1",
          "element": "O",
          "coord": [
            1.4056999683380127,
            7.4257001876831055,
            -3.319999933242798
          ]
        },
        {
          "atom_index": 10863,
          "name": "ND2",
          "element": "N",
          "coord": [
            1.5068000555038452,
            7.363500118255615,
            -3.129199981689453
          ]
        }
      ]
    },
    {
      "id": "F:51",
      "chain": "F",
      "resseq": 51,
      "icode": "",
      "resname": "LYS",
      "hetflag": " ",
      "sasa": 0.0,
      "atoms": [
        {
          "atom_index": 10864,
          "name": "N",
          "element": "N",
          "coord": [
            1.3365999460220337,
            7.847899913787842,
            -3.290299892425537
          ]
        },
        {
          "atom_index": 10865,
          "name": "CA",
          "element": "C",
          "coord": [
            1.229599952697754,
            7.921500205993652,
            -3.3548998832702637
          ]
        },
        {
          "atom_index": 10866,
          "name": "C",
          "element": "C",
          "coord": [
            1.285599946975708,
            7.991499900817871,
            -3.4760000705718994
          ]
        },
        {
          "atom_index": 10867,
          "name": "O",
          "element": "O",
          "coord": [
            1.2302000522613525,
            7.981400012969971,
            -3.585700035095215
          ]
        },
        {
          "atom_index": 10868,
          "name": "CB",
          "element": "C",
          "coord": [
            1.1680999994277954,
            8.02280044555664,
            -3.25819993019104
          ]
        },
        {
          "atom_index": 10869,
          "name": "CG",
          "element": "C",
          "coord": [
            1.0499999523162842,
            8.101799964904785,
            -3.3136000633239746
          ]
        },
        {
          "atom_index": 10870,
          "name": "CD",
          "element": "C",
          "coord": [
            1.0006999969482422,
            8.212300300598145,
            -3.2197000980377197
          ]
        },
        {
          "atom_index": 10871,
          "name": "CE",
          "element": "C",
          "coord": [
            0.902400016784668,
            8.160300254821777,
            -3.11680006980896
          ]
        },
        {
          "atom_index": 10872,
          "name": "NZ",
          "element": "N",
          "coord": [
            0.8317000269889832,
            8.26930046081543,
            -3.0453999042510986
          ]
        }
      ]
    },
    {
      "id": "F:52",
      "chain": "F",
      "resseq": 52,
      "icode": "",
      "resname": "VAL",
      "hetflag": " ",
      "sasa": 0.0,
      "atoms": [
        {
          "atom_index": 10873,
          "name": "N",
          "element": "N",
          "coord": [
            1.3966000080108643,
            8.06149959564209,
            -3.4570000171661377
          ]
        },
        {
          "atom_index": 10874,
          "name": "CA",
          "element": "C",
          "coord": [
            1.4586999416351318,
            8.132499694824219,
            -3.5685999393463135
          ]
        },
        {
          "atom_index": 10875,
          "name": "C",
          "element": "C",
          "coord": [
            1.489400029182434,
            8.034000396728516,
            -3.679800033569336
          ]
        },
        {
          "atom_index": 10876,
          "name": "O",
          "element": "O",
          "coord": [
            1.4522000551223755,
            8.057299613952637,
            -3.794600009918213
          ]
        },
        {
          "atom_index": 10877,
          "name": "CB",
          "element": "C",
          "coord": [
            1.5843000411987305,
            8.21500015258789,
            -3.5257999897003174
          ]
        },
        {
          "atom_index": 10878,
          "name": "CG1",
          "element": "C",
          "coord": [
            1.6759999990463257,
            8.242300033569336,
            -3.643899917602539
          ]
        },
        {
          "atom_index": 10879,
          "name": "CG2",
          "element": "C",
          "coord": [
            1.541200041770935,
            8.347200393676758,
            -3.4619998931884766
          ]
        }
      ]
    },
    {
      "id": "F:53",
      "chain": "F",
      "resseq": 53,
      "icode": "",
      "resname": "ASN",
      "hetflag": " ",
      "sasa": 0.5064299702644348,
      "atoms": [
        {
          "atom_index": 10880,
          "name": "N",
          "element": "N",
          "coord": [
            1.5513999462127686,
            7.921899795532227,
            -3.643899917602539
          ]
        },
        {
          "atom_index": 10881,
          "name": "CA",
          "element": "C",
          "coord": [
            1.5927000045776367,
            7.8231000900268555,
            -3.7418999671936035
          ]
        },
        {
          "atom_index": 10882,
          "name": "C",
          "element": "C",
          "coord": [
            1.4773000478744507,
            7.763899803161621,
            -3.817500114440918
          ]
        },
        {
          "atom_index": 10883,
          "name": "O",
          "element": "O",
          "coord": [
            1.4735000133514404,
            7.768400192260742,
            -3.93969988822937
          ]
        },
        {
          "atom_index": 10884,
          "name": "CB",
          "element": "C",
          "coord": [
            1.6734000444412231,
            7.7133002281188965,
            -3.675800085067749
          ]
        },
        {
          "atom_index": 10885,
          "name": "CG",
          "element": "C",
          "coord": [
            1.8111000061035156,
            7.760200023651123,
            -3.6354000568389893
          ]
        },
        {
          "atom_index": 10886,
          "name": "OD1",
          "element": "O",
          "coord": [
            1.8645999431610107,
            7.855800151824951,
            -3.691999912261963
          ]
        },
        {
          "atom_index": 10887,
          "name": "ND2",
          "element": "N",
          "coord": [
            1.8697999715805054,
            7.69290018081665,
            -3.5376999378204346
          ]
        }
      ]
    },
    {
      "id": "F:54",
      "chain": "F",
      "resseq": 54,
      "icode": "",
      "resname": "SER",
      "hetflag": " ",
      "sasa": 0.0,
      "atoms": [
        {
          "atom_index": 10888,
          "name": "N",
          "element": "N",
          "coord": [
            1.3803000450134277,
            7.710700035095215,
            -3.745800018310547
          ]
        },
        {
          "atom_index": 10889,
          "name": "CA",
          "element": "C",
          "coord": [
            1.2682000398635864,
            7.650199890136719,
            -3.813999891281128
          ]
        },
        {
          "atom_index": 10890,
          "name": "C",
          "element": "C",
          "coord": [
            1.2019000053405762,
            7.749199867248535,
            -3.9103000164031982
          ]
        },
        {
          "atom_index": 10891,
          "name": "O",
          "element": "O",
          "coord": [
            1.166700005531311,
            7.712100028991699,
            -4.021900177001953
          ]
        },
        {
          "atom_index": 10892,
          "name": "CB",
          "element": "C",
          "coord": [
            1.169700026512146,
            7.594799995422363,
            -3.712899923324585
          ]
        },
        {
          "atom_index": 10893,
          "name": "OG",
          "element": "O",
          "coord": [
            1.138200044631958,
            7.693999767303467,
            -3.618499994277954
          ]
        }
      ]
    },
    {
      "id": "F:55",
      "chain": "F",
      "resseq": 55,
      "icode": "",
      "resname": "ILE",
      "hetflag": " ",
      "sasa": 0.0,
      "atoms": [
        {
          "atom_index": 10894,
          "name": "N",
          "element": "N",
          "coord": [
            1.1887999773025513,
            7.87529993057251,
            -3.869499921798706
          ]
        },
        {
          "atom_index": 10895,
          "name": "CA",
          "element": "C",
          "coord": [
            1.1368999481201172,
            7.979300022125244,
            -3.960099935531616
          ]
        },
        {
          "atom_index": 10896,
          "name": "C",
          "element": "C",
          "coord": [
            1.2208000421524048,
            7.990699768066406,
            -4.088600158691406
          ]
        },
        {
          "atom_index": 10897,
          "name": "O",
          "element": "O",
          "coord": [
            1.1687999963760376,
            8.022299766540527,
            -4.196000099182129
          ]
        },
        {
          "atom_index": 10898,
          "name": "CB",
          "element": "C",
          "coord": [
            1.1246000528335571,
            8.117300033569336,
            -3.890199899673462
          ]
        },
        {
          "atom_index": 10899,
          "name": "CG1",
          "element": "C",
          "coord": [
            1.0032000541687012,
            8.11929988861084,
            -3.7981998920440674
          ]
        },
        {
          "atom_index": 10900,
          "name": "CG2",
          "element": "C",
          "coord": [
            1.113700032234192,
            8.230799674987793,
            -3.992799997329712
          ]
        },
        {
          "atom_index": 10901,
          "name": "CD1",
          "element": "C",
          "coord": [
            0.9936000108718872,
            8.242300033569336,
            -3.712599992752075
          ]
        }
      ]
    },
    {
      "id": "F:56",
      "chain": "F",
      "resseq": 56,
      "icode": "",
      "resname": "ILE",
      "hetflag": " ",
      "sasa": 0.0,
      "atoms": [
        {
          "atom_index": 10902,
          "name": "N",
          "element": "N",
          "coord": [
            1.3499000072479248,
            7.963699817657471,
            -4.076600074768066
          ]
        },
        {
          "atom_index": 10903,
          "name": "CA",
          "element": "C",
          "coord": [
            1.4375,
            7.964000225067139,
            -4.1921000480651855
          ]
        },
        {
          "atom_index": 10904,
          "name": "C",
          "element": "C",
          "coord": [
            1.43149995803833,
            7.829699993133545,
            -4.263599872589111
          ]
        },
        {
          "atom_index": 10905,
          "name": "O",
          "element": "O",
          "coord": [
            1.405900001525879,
            7.822800159454346,
            -4.384200096130371
          ]
        },
        {
          "atom_index": 10906,
          "name": "CB",
          "element": "C",
          "coord": [
            1.580899953842163,
            7.997499942779541,
            -4.151899814605713
          ]
        },
        {
          "atom_index": 10907,
          "name": "CG1",
          "element": "C",
          "coord": [
            1.5906000137329102,
            8.146100044250488,
            -4.1168999671936035
          ]
        },
        {
          "atom_index": 10908,
          "name": "CG2",
          "element": "C",
          "coord": [
            1.6755000352859497,
            7.96589994430542,
            -4.263700008392334
          ]
        },
        {
          "atom_index": 10909,
          "name": "CD1",
          "element": "C",
          "coord": [
            1.7044999599456787,
            8.182000160217285,
            -4.0233001708984375
          ]
        }
      ]
    },
    {
      "id": "F:57",
      "chain": "F",
      "resseq": 57,
      "icode": "",
      "resname": "ASP",
      "hetflag": " ",
      "sasa": 0.03152985870838165,
      "atoms": [
        {
          "atom_index": 10910,
          "name": "N",
          "element": "N",
          "coord": [
            1.4501999616622925,
            7.7230000495910645,
            -4.187900066375732
          ]
        },
        {
          "atom_index": 10911,
          "name": "CA",
          "element": "C",
          "coord": [
            1.465999960899353,
            7.590000152587891,
            -4.24459981918335
          ]
        },
        {
          "atom_index": 10912,
          "name": "C",
          "element": "C",
          "coord": [
            1.3421000242233276,
            7.5289998054504395,
            -4.309100151062012
          ]
        },
        {
          "atom_index": 10913,
          "name": "O",
          "element": "O",
          "coord": [
            1.3528000116348267,
            7.440700054168701,
            -4.393400192260742
          ]
        },
        {
          "atom_index": 10914,
          "name": "CB",
          "element": "C",
          "coord": [
            1.5218000411987305,
            7.497200012207031,
            -4.13700008392334
          ]
        },
        {
          "atom_index": 10915,
          "name": "CG",
          "element": "C",
          "coord": [
            1.6435999870300293,
            7.5578999519348145,
            -4.0680999755859375
          ]
        },
        {
          "atom_index": 10916,
          "name": "OD1",
          "element": "O",
          "coord": [
            1.6934000253677368,
            7.659299850463867,
            -4.123199939727783
          ]
        },
        {
          "atom_index": 10917,
          "name": "OD2",
          "element": "O",
          "coord": [
            1.6884000301361084,
            7.508500099182129,
            -3.960400104522705
          ]
        }
      ]
    },
    {
      "id": "F:58",
      "chain": "F",
      "resseq": 58,
      "icode": "",
      "resname": "LYS",
      "hetflag": " ",
      "sasa": 0.0,
      "atoms": [
        {
          "atom_index": 10918,
          "name": "N",
          "element": "N",
          "coord": [
            1.2245999574661255,
            7.574900150299072,
            -4.269199848175049
          ]
        },
        {
          "atom_index": 10919,
          "name": "CA",
          "element": "C",
          "coord": [
            1.1038999557495117,
            7.513700008392334,
            -4.320799827575684
          ]
        },
        {
          "atom_index": 10920,
          "name": "C",
          "element": "C",
          "coord": [
            1.0683000087738037,
            7.562300205230713,
            -4.46120023727417
          ]
        },
        {
          "atom_index": 10921,
          "name": "O",
          "element": "O",
          "coord": [
            0.9876999855041504,
            7.501500129699707,
            -4.531300067901611
          ]
        },
        {
          "atom_index": 10922,
          "name": "CB",
          "element": "C",
          "coord": [
            0.9878000020980835,
            7.528900146484375,
            -4.224100112915039
          ]
        },
        {
          "atom_index": 10923,
          "name": "CG",
          "element": "C",
          "coord": [
            0.9968000054359436,
            7.431399822235107,
            -4.108099937438965
          ]
        },
        {
          "atom_index": 10924,
          "name": "CD",
          "element": "C",
          "coord": [
            1.0188000202178955,
            7.288300037384033,
            -4.155200004577637
          ]
        },
        {
          "atom_index": 10925,
          "name": "CE",
          "element": "C",
          "coord": [
            0.9909999966621399,
            7.190400123596191,
            -4.043499946594238
          ]
        },
        {
          "atom_index": 10926,
          "name": "NZ",
          "element": "N",
          "coord": [
            0.9926000237464905,
            7.054299831390381,
            -4.098199844360352
          ]
        }
      ]
    },
    {
      "id": "F:59",
      "chain": "F",
      "resseq": 59,
      "icode": "",
      "resname": "MET",
      "hetflag": " ",
      "sasa": 0.0,
      "atoms": [
        {
          "atom_index": 10927,
          "name": "N",
          "element": "N",
          "coord": [
            1.1325000524520874,
            7.668900012969971,
            -4.5055999755859375
          ]
        },
        {
          "atom_index": 10928,
          "name": "CA",
          "element": "C",
          "coord": [
            1.1130000352859497,
            7.701200008392334,
            -4.643799781799316
          ]
        },
        {
          "atom_index": 10929,
          "name": "C",
          "element": "C",
          "coord": [
            1.1974999904632568,
            7.625899791717529,
            -4.73829984664917
          ]
        },
        {
          "atom_index": 10930,
          "name": "O",
          "element": "O",
          "coord": [
            1.1612000465393066,
            7.614999771118164,
            -4.85260009765625
          ]
        },
        {
          "atom_index": 10931,
          "name": "CB",
          "element": "C",
          "coord": [
            1.124500036239624,
            7.847599983215332,
            -4.67609977722168
          ]
        },
        {
          "atom_index": 10932,
          "name": "CG",
          "element": "C",
          "coord": [
            1.017300009727478,
            7.873300075531006,
            -4.7795000076293945
          ]
        },
        {
          "atom_index": 10933,
          "name": "SD",
          "element": "S",
          "coord": [
            1.020400047302246,
            8.041999816894531,
            -4.816999912261963
          ]
        },
        {
          "atom_index": 10934,
          "name": "CE",
          "element": "C",
          "coord": [
            1.1955000162124634,
            8.052599906921387,
            -4.872300148010254
          ]
        }
      ]
    },
    {
      "id": "F:60",
      "chain": "F",
      "resseq": 60,
      "icode": "",
      "resname": "ASN",
      "hetflag": " ",
      "sasa": 0.031651873141527176,
      "atoms": [
        {
          "atom_index": 10935,
          "name": "N",
          "element": "N",
          "coord": [
            1.3111000061035156,
            7.575699806213379,
            -4.6905999183654785
          ]
        },
        {
          "atom_index": 10936,
          "name": "CA",
          "element": "C",
          "coord": [
            1.401900053024292,
            7.484799861907959,
            -4.766200065612793
          ]
        },
        {
          "atom_index": 10937,
          "name": "C",
          "element": "C",
          "coord": [
            1.3413000106811523,
            7.410900115966797,
            -4.888500213623047
          ]
        },
        {
          "atom_index": 10938,
          "name": "O",
          "element": "O",
          "coord": [
            1.4128999710083008,
            7.332300186157227,
            -4.958099842071533
          ]
        },
        {
          "atom_index": 10939,
          "name": "CB",
          "element": "C",
          "coord": [
            1.4759000539779663,
            7.38730001449585,
            -4.672100067138672
          ]
        },
        {
          "atom_index": 10940,
          "name": "CG",
          "element": "C",
          "coord": [
            1.5831999778747559,
            7.458199977874756,
            -4.588600158691406
          ]
        },
        {
          "atom_index": 10941,
          "name": "OD1",
          "element": "O",
          "coord": [
            1.585800051689148,
            7.583199977874756,
            -4.580699920654297
          ]
        },
        {
          "atom_index": 10942,
          "name": "ND2",
          "element": "N",
          "coord": [
            1.6740000247955322,
            7.379700183868408,
            -4.527100086212158
          ]
        }
      ]
    },
    {
      "id": "F:61",
      "chain": "F",
      "resseq": 61,
      "icode": "",
      "resname": "THR",
      "hetflag": " ",
      "sasa": 0.0,
      "atoms": [
        {
          "atom_index": 10943,
          "name": "N",
          "element": "N",
          "coord": [
            1.2103999853134155,
            7.433700084686279,
            -4.911600112915039
          ]
        },
        {
          "atom_index": 10944,
          "name": "CA",
          "element": "C",
          "coord": [
            1.1591999530792236,
            7.433499813079834,
            -5.047599792480469
          ]
        },
        {
          "atom_index": 10945,
          "name": "C",
          "element": "C",
          "coord": [
            1.1658999919891357,
            7.575699806213379,
            -5.097400188446045
          ]
        },
        {
          "atom_index": 10946,
          "name": "O",
          "element": "O",
          "coord": [
            1.086300015449524,
            7.66510009765625,
            -5.0630998611450195
          ]
        },
        {
          "atom_index": 10947,
          "name": "CB",
          "element": "C",
          "coord": [
            1.0202000141143799,
            7.372499942779541,
            -5.067800045013428
          ]
        },
        {
          "atom_index": 10948,
          "name": "OG1",
          "element": "O",
          "coord": [
            1.0347000360488892,
            7.231599807739258,
            -5.081399917602539
          ]
        },
        {
          "atom_index": 10949,
          "name": "CG2",
          "element": "C",
          "coord": [
            0.9617000222206116,
            7.4207000732421875,
            -5.1975998878479
          ]
        }
      ]
    },
    {
      "id": "F:62",
      "chain": "F",
      "resseq": 62,
      "icode": "",
      "resname": "GLN",
      "hetflag": " ",
      "sasa": 0.0,
      "atoms": [
        {
          "atom_index": 10950,
          "name": "N",
          "element": "N",
          "coord": [
            1.2706999778747559,
            7.59630012512207,
            -5.172800064086914
          ]
        },
        {
          "atom_index": 10951,
          "name": "CA",
          "element": "C",
          "coord": [
            1.2547999620437622,
            7.6743998527526855,
            -5.293799877166748
          ]
        },
        {
          "atom_index": 10952,
          "name": "C",
          "element": "C",
          "coord": [
            1.3565000295639038,
            7.60890007019043,
            -5.388800144195557
          ]
        },
        {
          "atom_index": 10953,
          "name": "O",
          "element": "O",
          "coord": [
            1.4397000074386597,
            7.527200222015381,
            -5.34630012512207
          ]
        },
        {
          "atom_index": 10954,
          "name": "CB",
          "element": "C",
          "coord": [
            1.269700050354004,
            7.828400135040283,
            -5.271999835968018
          ]
        },
        {
          "atom_index": 10955,
          "name": "CG",
          "element": "C",
          "coord": [
            1.34660005569458,
            7.86329984664917,
            -5.1433000564575195
          ]
        },
        {
          "atom_index": 10956,
          "name": "CD",
          "element": "C",
          "coord": [
            1.4591000080108643,
            7.765500068664551,
            -5.125999927520752
          ]
        },
        {
          "atom_index": 10957,
          "name": "OE1",
          "element": "O",
          "coord": [
            1.5271999835968018,
            7.732699871063232,
            -5.223299980163574
          ]
        },
        {
          "atom_index": 10958,
          "name": "NE2",
          "element": "N",
          "coord": [
            1.475600004196167,
            7.713399887084961,
            -5.005000114440918
          ]
        }
      ]
    },
    {
      "id": "F:63",
      "chain": "F",
      "resseq": 63,
      "icode": "",
      "resname": "PHE",
      "hetflag": " ",
      "sasa": 0.0,
      "atoms": [
        {
          "atom_index": 10959,
          "name": "N",
          "element": "N",
          "coord": [
            1.3411999940872192,
            7.6402997970581055,
            -5.5167999267578125
          ]
        },
        {
          "atom_index": 10960,
          "name": "CA",
          "element": "C",
          "coord": [
            1.4139000177383423,
            7.573999881744385,
            -5.620800018310547
          ]
        },
        {
          "atom_index": 10961,
          "name": "C",
          "element": "C",
          "coord": [
            1.4208999872207642,
            7.664599895477295,
            -5.740099906921387
          ]
        },
        {
          "atom_index": 10962,
          "name": "O",
          "element": "O",
          "coord": [
            1.382200002670288,
            7.781199932098389,
            -5.732500076293945
          ]
        },
        {
          "atom_index": 10963,
          "name": "CB",
          "element": "C",
          "coord": [
            1.351099967956543,
            7.438499927520752,
            -5.654399871826172
          ]
        },
        {
          "atom_index": 10964,
          "name": "CG",
          "element": "C",
          "coord": [
            1.2003999948501587,
            7.435400009155273,
            -5.651299953460693
          ]
        },
        {
          "atom_index": 10965,
          "name": "CD1",
          "element": "C",
          "coord": [
            1.1262999773025513,
            7.520899772644043,
            -5.571199893951416
          ]
        },
        {
          "atom_index": 10966,
          "name": "CD2",
          "element": "C",
          "coord": [
            1.131700038909912,
            7.340799808502197,
            -5.726799964904785
          ]
        },
        {
          "atom_index": 10967,
          "name": "CE1",
          "element": "C",
          "coord": [
            0.9824000000953674,
            7.515200138092041,
            -5.570099830627441
          ]
        },
        {
          "atom_index": 10968,
          "name": "CE2",
          "element": "C",
          "coord": [
            0.9894000291824341,
            7.332600116729736,
            -5.725200176239014
          ]
        },
        {
          "atom_index": 10969,
          "name": "CZ",
          "element": "C",
          "coord": [
            0.9143999814987183,
            7.420400142669678,
            -5.646500110626221
          ]
        }
      ]
    },
    {
      "id": "F:64",
      "chain": "F",
      "resseq": 64,
      "icode": "",
      "resname": "GLU",
      "hetflag": " ",
      "sasa": 0.0,
      "atoms": [
        {
          "atom_index": 10970,
          "name": "N",
          "element": "N",
          "coord": [
            1.4707000255584717,
            7.611100196838379,
            -5.850299835205078
          ]
        },
        {
          "atom_index": 10971,
          "name": "CA",
          "element": "C",
          "coord": [
            1.506700038909912,
            7.692699909210205,
            -5.963399887084961
          ]
        },
        {
          "atom_index": 10972,
          "name": "C",
          "element": "C",
          "coord": [
            1.385599970817566,
            7.765600204467773,
            -6.022500038146973
          ]
        },
        {
          "atom_index": 10973,
          "name": "O",
          "element": "O",
          "coord": [
            1.2819000482559204,
            7.70419979095459,
            -6.034299850463867
          ]
        },
        {
          "atom_index": 10974,
          "name": "CB",
          "element": "C",
          "coord": [
            1.5757999420166016,
            7.60290002822876,
            -6.064000129699707
          ]
        },
        {
          "atom_index": 10975,
          "name": "CG",
          "element": "C",
          "coord": [
            1.712399959564209,
            7.647299766540527,
            -6.096499919891357
          ]
        },
        {
          "atom_index": 10976,
          "name": "CD",
          "element": "C",
          "coord": [
            1.7141000032424927,
            7.756800174713135,
            -6.201000213623047
          ]
        },
        {
          "atom_index": 10977,
          "name": "OE1",
          "element": "O",
          "coord": [
            1.6324000358581543,
            7.752799987792969,
            -6.296000003814697
          ]
        },
        {
          "atom_index": 10978,
          "name": "OE2",
          "element": "O",
          "coord": [
            1.7989000082015991,
            7.84689998626709,
            -6.1880998611450195
          ]
        }
      ]
    },
    {
      "id": "F:65",
      "chain": "F",
      "resseq": 65,
      "icode": "",
      "resname": "ALA",
      "hetflag": " ",
      "sasa": 0.0,
      "atoms": [
        {
          "atom_index": 10979,
          "name": "N",
          "element": "N",
          "coord": [
            1.398300051689148,
            7.896299839019775,
            -6.052499771118164
          ]
        },
        {
          "atom_index": 10980,
          "name": "CA",
          "element": "C",
          "coord": [
            1.295300006866455,
            7.973800182342529,
            -6.12529993057251
          ]
        },
        {
          "atom_index": 10981,
          "name": "C",
          "element": "C",
          "coord": [
            1.3528000116348267,
            8.093899726867676,
            -6.208399772644043
          ]
        },
        {
          "atom_index": 10982,
          "name": "O",
          "element": "O",
          "coord": [
            1.470900058746338,
            8.089799880981445,
            -6.2347002029418945
          ]
        },
        {
          "atom_index": 10983,
          "name": "CB",
          "element": "C",
          "coord": [
            1.174299955368042,
            8.011699676513672,
            -6.032100200653076
          ]
        }
      ]
    },
    {
      "id": "F:66",
      "chain": "F",
      "resseq": 66,
      "icode": "",
      "resname": "VAL",
      "hetflag": " ",
      "sasa": 0.0,
      "atoms": [
        {
          "atom_index": 10984,
          "name": "N",
          "element": "N",
          "coord": [
            1.2721999883651733,
            8.197799682617188,
            -6.2494001388549805
          ]
        },
        {
          "atom_index": 10985,
          "name": "CA",
          "element": "C",
          "coord": [
            1.311900019645691,
            8.305100440979004,
            -6.352200031280518
          ]
        },
        {
          "atom_index": 10986,
          "name": "C",
          "element": "C",
          "coord": [
            1.243499994277954,
            8.44890022277832,
            -6.367599964141846
          ]
        },
        {
          "atom_index": 10987,
          "name": "O",
          "element": "O",
          "coord": [
            1.1505000591278076,
            8.48270034790039,
            -6.290999889373779
          ]
        },
        {
          "atom_index": 10988,
          "name": "CB",
          "element": "C",
          "coord": [
            1.3034000396728516,
            8.239999771118164,
            -6.4857001304626465
          ]
        },
        {
          "atom_index": 10989,
          "name": "CG1",
          "element": "C",
          "coord": [
            1.3877999782562256,
            8.107600212097168,
            -6.484300136566162
          ]
        },
        {
          "atom_index": 10990,
          "name": "CG2",
          "element": "C",
          "coord": [
            1.1557999849319458,
            8.218899726867676,
            -6.522200107574463
          ]
        }
      ]
    },
    {
      "id": "F:67",
      "chain": "F",
      "resseq": 67,
      "icode": "",
      "resname": "GLY",
      "hetflag": " ",
      "sasa": 0.0,
      "atoms": [
        {
          "atom_index": 10991,
          "name": "N",
          "element": "N",
          "coord": [
            1.2924000024795532,
            8.529399871826172,
            -6.466400146484375
          ]
        },
        {
          "atom_index": 10992,
          "name": "CA",
          "element": "C",
          "coord": [
            1.2381999492645264,
            8.661399841308594,
            -6.5177998542785645
          ]
        },
        {
          "atom_index": 10993,
          "name": "C",
          "element": "C",
          "coord": [
            1.1413999795913696,
            8.656700134277344,
            -6.639699935913086
          ]
        },
        {
          "atom_index": 10994,
          "name": "O",
          "element": "O",
          "coord": [
            1.0615999698638916,
            8.562399864196777,
            -6.642300128936768
          ]
        }
      ]
    },
    {
      "id": "F:68",
      "chain": "F",
      "resseq": 68,
      "icode": "",
      "resname": "ARG",
      "hetflag": " ",
      "sasa": 0.0,
      "atoms": [
        {
          "atom_index": 10995,
          "name": "N",
          "element": "N",
          "coord": [
            1.1450999975204468,
            8.748900413513184,
            -6.741199970245361
          ]
        },
        {
          "atom_index": 10996,
          "name": "CA",
          "element": "C",
          "coord": [
            1.020799994468689,
            8.780500411987305,
            -6.8317999839782715
          ]
        },
        {
          "atom_index": 10997,
          "name": "C",
          "element": "C",
          "coord": [
            1.0216000080108643,
            8.812999725341797,
            -6.992199897766113
          ]
        },
        {
          "atom_index": 10998,
          "name": "O",
          "element": "O",
          "coord": [
            1.0938999652862549,
            8.901399612426758,
            -7.039599895477295
          ]
        },
        {
          "atom_index": 10999,
          "name": "CB",
          "element": "C",
          "coord": [
            0.9397000074386597,
            8.892600059509277,
            -6.766900062561035
          ]
        },
        {
          "atom_index": 11000,
          "name": "CG",
          "element": "C",
          "coord": [
            0.9657999873161316,
            9.030900001525879,
            -6.832499980926514
          ]
        },
        {
          "atom_index": 11001,
          "name": "CD",
          "element": "C",
          "coord": [
            0.8593999743461609,
            9.125800132751465,
            -6.7932000160217285
          ]
        },
        {
          "atom_index": 11002,
          "name": "NE",
          "element": "N",
          "coord": [
            0.8567000031471252,
            9.144499778747559,
            -6.648399829864502
          ]
        },
        {
          "atom_index": 11003,
          "name": "CZ",
          "element": "C",
          "coord": [
            0.7843999862670898,
            9.070699691772461,
            -6.564300060272217
          ]
        },
        {
          "atom_index": 11004,
          "name": "NH1",
          "element": "N",
          "coord": [
            0.7084000110626221,
            8.973400115966797,
            -6.611800193786621
          ]
        },
        {
          "atom_index": 11005,
          "name": "NH2",
          "element": "N",
          "coord": [
            0.7868000268936157,
            9.093500137329102,
            -6.432199954986572
          ]
        }
      ]
    },
    {
      "id": "F:69",
      "chain": "F",
      "resseq": 69,
      "icode": "",
      "resname": "GLU",
      "hetflag": " ",
      "sasa": 0.0,
      "atoms": [
        {
          "atom_index": 11006,
          "name": "N",
          "element": "N",
          "coord": [
            0.9261000156402588,
            8.755000114440918,
            -7.06689977645874
          ]
        },
        {
          "atom_index": 11007,
          "name": "CA",
          "element": "C",
          "coord": [
            0.9546999931335449,
            8.682900428771973,
            -7.194399833679199
          ]
        },
        {
          "atom_index": 11008,
          "name": "C",
          "element": "C",
          "coord": [
            0.8513000011444092,
            8.685500144958496,
            -7.311100006103516
          ]
        },
        {
          "atom_index": 11009,
          "name": "O",
          "element": "O",
          "coord": [
            0.857200026512146,
            8.604700088500977,
            -7.402699947357178
          ]
        },
        {
          "atom_index": 11010,
          "name": "CB",
          "element": "C",
          "coord": [
            0.97079998254776,
            8.535900115966797,
            -7.1545000076293945
          ]
        },
        {
          "atom_index": 11011,
          "name": "CG",
          "element": "C",
          "coord": [
            1.0872999429702759,
            8.464699745178223,
            -7.21619987487793
          ]
        },
        {
          "atom_index": 11012,
          "name": "CD",
          "element": "C",
          "coord": [
            1.1742000579833984,
            8.386699676513672,
            -7.110799789428711
          ]
        },
        {
          "atom_index": 11013,
          "name": "OE1",
          "element": "O",
          "coord": [
            1.1172000169754028,
            8.353899955749512,
            -6.999300003051758
          ]
        },
        {
          "atom_index": 11014,
          "name": "OE2",
          "element": "O",
          "coord": [
            1.298699975013733,
            8.361200332641602,
            -7.142499923706055
          ]
        }
      ]
    },
    {
      "id": "F:70",
      "chain": "F",
      "resseq": 70,
      "icode": "",
      "resname": "PHE",
      "hetflag": " ",
      "sasa": 0.0,
      "atoms": [
        {
          "atom_index": 11015,
          "name": "N",
          "element": "N",
          "coord": [
            0.753600001335144,
            8.774299621582031,
            -7.307799816131592
          ]
        },
        {
          "atom_index": 11016,
          "name": "CA",
          "element": "C",
          "coord": [
            0.6543999910354614,
            8.776700019836426,
            -7.41510009765625
          ]
        },
        {
          "atom_index": 11017,
          "name": "C",
          "element": "C",
          "coord": [
            0.6646999716758728,
            8.90250015258789,
            -7.5
          ]
        },
        {
          "atom_index": 11018,
          "name": "O",
          "element": "O",
          "coord": [
            0.7039999961853027,
            9.007499694824219,
            -7.450699806213379
          ]
        },
        {
          "atom_index": 11019,
          "name": "CB",
          "element": "C",
          "coord": [
            0.5141000151634216,
            8.758899688720703,
            -7.357999801635742
          ]
        },
        {
          "atom_index": 11020,
          "name": "CG",
          "element": "C",
          "coord": [
            0.4982999861240387,
            8.63230037689209,
            -7.2795000076293945
          ]
        },
        {
          "atom_index": 11021,
          "name": "CD1",
          "element": "C",
          "coord": [
            0.5174999833106995,
            8.631600379943848,
            -7.141300201416016
          ]
        },
        {
          "atom_index": 11022,
          "name": "CD2",
          "element": "C",
          "coord": [
            0.46860000491142273,
            8.512299537658691,
            -7.344399929046631
          ]
        },
        {
          "atom_index": 11023,
          "name": "CE1",
          "element": "C",
          "coord": [
            0.5034999847412109,
            8.513099670410156,
            -7.068399906158447
          ]
        },
        {
          "atom_index": 11024,
          "name": "CE2",
          "element": "C",
          "coord": [
            0.45660001039505005,
            8.393899917602539,
            -7.272200107574463
          ]
        },
        {
          "atom_index": 11025,
          "name": "CZ",
          "element": "C",
          "coord": [
            0.4717999994754791,
            8.394200325012207,
            -7.133500099182129
          ]
        }
      ]
    },
    {
      "id": "F:71",
      "chain": "F",
      "resseq": 71,
      "icode": "",
      "resname": "ASN",
      "hetflag": " ",
      "sasa": 0.0,
      "atoms": [
        {
          "atom_index": 11026,
          "name": "N",
          "element": "N",
          "coord": [
            0.6327999830245972,
            8.889399528503418,
            -7.628699779510498
          ]
        },
        {
          "atom_index": 11027,
          "name": "CA",
          "element": "C",
          "coord": [
            0.6377999782562256,
            9.001999855041504,
            -7.720200061798096
          ]
        },
        {
          "atom_index": 11028,
          "name": "C",
          "element": "C",
          "coord": [
            0.5112000107765198,
            9.081500053405762,
            -7.704899787902832
          ]
        },
        {
          "atom_index": 11029,
          "name": "O",
          "element": "O",
          "coord": [
            0.4198000133037567,
            9.043700218200684,
            -7.63040018081665
          ]
        },
        {
          "atom_index": 11030,
          "name": "CB",
          "element": "C",
          "coord": [
            0.6593000292778015,
            8.957900047302246,
            -7.865499973297119
          ]
        },
        {
          "atom_index": 11031,
          "name": "CG",
          "element": "C",
          "coord": [
            0.5479000210762024,
            8.867300033569336,
            -7.918900012969971
          ]
        },
        {
          "atom_index": 11032,
          "name": "OD1",
          "element": "O",
          "coord": [
            0.42899999022483826,
            8.900899887084961,
            -7.915900230407715
          ]
        },
        {
          "atom_index": 11033,
          "name": "ND2",
          "element": "N",
          "coord": [
            0.5885999798774719,
            8.751799583435059,
            -7.973299980163574
          ]
        }
      ]
    },
    {
      "id": "F:72",
      "chain": "F",
      "resseq": 72,
      "icode": "",
      "resname": "ASN",
      "hetflag": " ",
      "sasa": 0.0,
      "atoms": [
        {
          "atom_index": 11034,
          "name": "N",
          "element": "N",
          "coord": [
            0.5023999810218811,
            9.19159984588623,
            -7.7758002281188965
          ]
        },
        {
          "atom_index": 11035,
          "name": "CA",
          "element": "C",
          "coord": [
            0.39010000228881836,
            9.274200439453125,
            -7.7540998458862305
          ]
        },
        {
          "atom_index": 11036,
          "name": "C",
          "element": "C",
          "coord": [
            0.26840001344680786,
            9.239399909973145,
            -7.8368000984191895
          ]
        },
        {
          "atom_index": 11037,
          "name": "O",
          "element": "O",
          "coord": [
            0.17419999837875366,
            9.318699836730957,
            -7.841300010681152
          ]
        },
        {
          "atom_index": 11038,
          "name": "CB",
          "element": "C",
          "coord": [
            0.42750000953674316,
            9.421500205993652,
            -7.759699821472168
          ]
        },
        {
          "atom_index": 11039,
          "name": "CG",
          "element": "C",
          "coord": [
            0.39160001277923584,
            9.487199783325195,
            -7.891200065612793
          ]
        },
        {
          "atom_index": 11040,
          "name": "OD1",
          "element": "O",
          "coord": [
            0.41429999470710754,
            9.429300308227539,
            -7.998499870300293
          ]
        },
        {
          "atom_index": 11041,
          "name": "ND2",
          "element": "N",
          "coord": [
            0.33500000834465027,
            9.610600471496582,
            -7.884200096130371
          ]
        }
      ]
    },
    {
      "id": "F:73",
      "chain": "F",
      "resseq": 73,
      "icode": "",
      "resname": "LEU",
      "hetflag": " ",
      "sasa": 0.0,
      "atoms": [
        {
          "atom_index": 11042,
          "name": "N",
          "element": "N",
          "coord": [
            0.2662000060081482,
            9.122099876403809,
            -7.8993000984191895
          ]
        },
        {
          "atom_index": 11043,
          "name": "CA",
          "element": "C",
          "coord": [
            0.1388999968767166,
            9.066399574279785,
            -7.936600208282471
          ]
        },
        {
          "atom_index": 11044,
          "name": "C",
          "element": "C",
          "coord": [
            0.09549999982118607,
            8.956399917602539,
            -7.841300010681152
          ]
        },
        {
          "atom_index": 11045,
          "name": "O",
          "element": "O",
          "coord": [
            0.005200000014156103,
            8.878499984741211,
            -7.870699882507324
          ]
        },
        {
          "atom_index": 11046,
          "name": "CB",
          "element": "C",
          "coord": [
            0.1445000022649765,
            9.017499923706055,
            -8.07919979095459
          ]
        },
        {
          "atom_index": 11047,
          "name": "CG",
          "element": "C",
          "coord": [
            0.12349999696016312,
            9.126199722290039,
            -8.184900283813477
          ]
        },
        {
          "atom_index": 11048,
          "name": "CD1",
          "element": "C",
          "coord": [
            0.1290999948978424,
            9.056099891662598,
            -8.321200370788574
          ]
        },
        {
          "atom_index": 11049,
          "name": "CD2",
          "element": "C",
          "coord": [
            -0.007799999788403511,
            9.197099685668945,
            -8.165399551391602
          ]
        }
      ]
    },
    {
      "id": "F:74",
      "chain": "F",
      "resseq": 74,
      "icode": "",
      "resname": "GLU",
      "hetflag": " ",
      "sasa": 0.0,
      "atoms": [
        {
          "atom_index": 11050,
          "name": "N",
          "element": "N",
          "coord": [
            0.1581999957561493,
            8.95009994506836,
            -7.725100040435791
          ]
        },
        {
          "atom_index": 11051,
          "name": "CA",
          "element": "C",
          "coord": [
            0.1251000016927719,
            8.847399711608887,
            -7.628499984741211
          ]
        },
        {
          "atom_index": 11052,
          "name": "C",
          "element": "C",
          "coord": [
            0.09939999878406525,
            8.916799545288086,
            -7.499599933624268
          ]
        },
        {
          "atom_index": 11053,
          "name": "O",
          "element": "O",
          "coord": [
            0.14710000157356262,
            8.874899864196777,
            -7.395999908447266
          ]
        },
        {
          "atom_index": 11054,
          "name": "CB",
          "element": "C",
          "coord": [
            0.24089999496936798,
            8.752300262451172,
            -7.611599922180176
          ]
        },
        {
          "atom_index": 11055,
          "name": "CG",
          "element": "C",
          "coord": [
            0.26579999923706055,
            8.667699813842773,
            -7.734600067138672
          ]
        },
        {
          "atom_index": 11056,
          "name": "CD",
          "element": "C",
          "coord": [
            0.40049999952316284,
            8.598799705505371,
            -7.733699798583984
          ]
        },
        {
          "atom_index": 11057,
          "name": "OE1",
          "element": "O",
          "coord": [
            0.5006999969482422,
            8.660099983215332,
            -7.6869001388549805
          ]
        },
        {
          "atom_index": 11058,
          "name": "OE2",
          "element": "O",
          "coord": [
            0.40389999747276306,
            8.483499526977539,
            -7.781199932098389
          ]
        }
      ]
    },
    {
      "id": "F:75",
      "chain": "F",
      "resseq": 75,
      "icode": "",
      "resname": "ARG",
      "hetflag": " ",
      "sasa": 0.0,
      "atoms": [
        {
          "atom_index": 11059,
          "name": "N",
          "element": "N",
          "coord": [
            0.02419999986886978,
            9.025099754333496,
            -7.503900051116943
          ]
        },
        {
          "atom_index": 11060,
          "name": "CA",
          "element": "C",
          "coord": [
            0.01510000042617321,
            9.107099533081055,
            -7.38670015335083
          ]
        },
        {
          "atom_index": 11061,
          "name": "C",
          "element": "C",
          "coord": [
            -0.07800000160932541,
            9.049200057983398,
            -7.285900115966797
          ]
        },
        {
          "atom_index": 11062,
          "name": "O",
          "element": "O",
          "coord": [
            -0.05119999870657921,
            9.059300422668457,
            -7.168399810791016
          ]
        },
        {
          "atom_index": 11063,
          "name": "CB",
          "element": "C",
          "coord": [
            -0.010700000450015068,
            9.251700401306152,
            -7.422299861907959
          ]
        },
        {
          "atom_index": 11064,
          "name": "CG",
          "element": "C",
          "coord": [
            0.12250000238418579,
            9.316399574279785,
            -7.453199863433838
          ]
        },
        {
          "atom_index": 11065,
          "name": "CD",
          "element": "C",
          "coord": [
            0.1136000007390976,
            9.43529987335205,
            -7.542200088500977
          ]
        },
        {
          "atom_index": 11066,
          "name": "NE",
          "element": "N",
          "coord": [
            0.09359999746084213,
            9.555000305175781,
            -7.46150016784668
          ]
        },
        {
          "atom_index": 11067,
          "name": "CZ",
          "element": "C",
          "coord": [
            0.08560000360012054,
            9.679400444030762,
            -7.510000228881836
          ]
        },
        {
          "atom_index": 11068,
          "name": "NH1",
          "element": "N",
          "coord": [
            0.09510000050067902,
            9.70300006866455,
            -7.642199993133545
          ]
        },
        {
          "atom_index": 11069,
          "name": "NH2",
          "element": "N",
          "coord": [
            0.06949999928474426,
            9.781599998474121,
            -7.425600051879883
          ]
        }
      ]
    },
    {
      "id": "F:76",
      "chain": "F",
      "resseq": 76,
      "icode": "",
      "resname": "ARG",
      "hetflag": " ",
      "sasa": 0.0,
      "atoms": [
        {
          "atom_index": 11070,
          "name": "N",
          "element": "N",
          "coord": [
            -0.1850000023841858,
            8.984800338745117,
            -7.331099987030029
          ]
        },
        {
          "atom_index": 11071,
          "name": "CA",
          "element": "C",
          "coord": [
            -0.272599995136261,
            8.915800094604492,
            -7.241000175476074
          ]
        },
        {
          "atom_index": 11072,
          "name": "C",
          "element": "C",
          "coord": [
            -0.2011999934911728,
            8.81350040435791,
            -7.150300025939941
          ]
        },
        {
          "atom_index": 11073,
          "name": "O",
          "element": "O",
          "coord": [
            -0.24570000171661377,
            8.784600257873535,
            -7.040299892425537
          ]
        },
        {
          "atom_index": 11074,
          "name": "CB",
          "element": "C",
          "coord": [
            -0.3801000118255615,
            8.846500396728516,
            -7.321700096130371
          ]
        },
        {
          "atom_index": 11075,
          "name": "CG",
          "element": "C",
          "coord": [
            -0.4812000095844269,
            8.942500114440918,
            -7.382299900054932
          ]
        },
        {
          "atom_index": 11076,
          "name": "CD",
          "element": "C",
          "coord": [
            -0.574999988079071,
            8.875699996948242,
            -7.481900215148926
          ]
        },
        {
          "atom_index": 11077,
          "name": "NE",
          "element": "N",
          "coord": [
            -0.4957999885082245,
            8.809700012207031,
            -7.583700180053711
          ]
        },
        {
          "atom_index": 11078,
          "name": "CZ",
          "element": "C",
          "coord": [
            -0.5249000191688538,
            8.69260025024414,
            -7.636600017547607
          ]
        },
        {
          "atom_index": 11079,
          "name": "NH1",
          "element": "N",
          "coord": [
            -0.6370000243186951,
            8.624899864196777,
            -7.60290002822876
          ]
        },
        {
          "atom_index": 11080,
          "name": "NH2",
          "element": "N",
          "coord": [
            -0.4408000111579895,
            8.645099639892578,
            -7.724699974060059
          ]
        }
      ]
    },
    {
      "id": "F:77",
      "chain": "F",
      "resseq": 77,
      "icode": "",
      "resname": "ILE",
      "hetflag": " ",
      "sasa": 0.0,
      "atoms": [
        {
          "atom_index": 11081,
          "name": "N",
          "element": "N",
          "coord": [
            -0.09130000323057175,
            8.758199691772461,
            -7.196499824523926
          ]
        },
        {
          "atom_index": 11082,
          "name": "CA",
          "element": "C",
          "coord": [
            -0.029400000348687172,
            8.648200035095215,
            -7.128799915313721
          ]
        },
        {
          "atom_index": 11083,
          "name": "C",
          "element": "C",
          "coord": [
            0.0681999996304512,
            8.71030044555664,
            -7.033299922943115
          ]
        },
        {
          "atom_index": 11084,
          "name": "O",
          "element": "O",
          "coord": [
            0.08919999748468399,
            8.663599967956543,
            -6.921000003814697
          ]
        },
        {
          "atom_index": 11085,
          "name": "CB",
          "element": "C",
          "coord": [
            0.03920000046491623,
            8.556599617004395,
            -7.231299877166748
          ]
        },
        {
          "atom_index": 11086,
          "name": "CG1",
          "element": "C",
          "coord": [
            -0.06549999862909317,
            8.465499877929688,
            -7.293700218200684
          ]
        },
        {
          "atom_index": 11087,
          "name": "CG2",
          "element": "C",
          "coord": [
            0.13899999856948853,
            8.467300415039062,
            -7.16949987411499
          ]
        },
        {
          "atom_index": 11088,
          "name": "CD1",
          "element": "C",
          "coord": [
            -0.020600000396370888,
            8.391500473022461,
            -7.4207000732421875
          ]
        }
      ]
    },
    {
      "id": "F:78",
      "chain": "F",
      "resseq": 78,
      "icode": "",
      "resname": "GLU",
      "hetflag": " ",
      "sasa": 0.0,
      "atoms": [
        {
          "atom_index": 11089,
          "name": "N",
          "element": "N",
          "coord": [
            0.12809999287128448,
            8.818900108337402,
            -7.0792999267578125
          ]
        },
        {
          "atom_index": 11090,
          "name": "CA",
          "element": "C",
          "coord": [
            0.21870000660419464,
            8.899800300598145,
            -6.998499870300293
          ]
        },
        {
          "atom_index": 11091,
          "name": "C",
          "element": "C",
          "coord": [
            0.13989999890327454,
            8.947999954223633,
            -6.877600193023682
          ]
        },
        {
          "atom_index": 11092,
          "name": "O",
          "element": "O",
          "coord": [
            0.19140000641345978,
            8.953300476074219,
            -6.7677998542785645
          ]
        },
        {
          "atom_index": 11093,
          "name": "CB",
          "element": "C",
          "coord": [
            0.2623000144958496,
            9.017000198364258,
            -7.082900047302246
          ]
        },
        {
          "atom_index": 11094,
          "name": "CG",
          "element": "C",
          "coord": [
            0.3765000104904175,
            9.103300094604492,
            -7.038099765777588
          ]
        },
        {
          "atom_index": 11095,
          "name": "CD",
          "element": "C",
          "coord": [
            0.39899998903274536,
            9.222900390625,
            -7.140900135040283
          ]
        },
        {
          "atom_index": 11096,
          "name": "OE1",
          "element": "O",
          "coord": [
            0.38929998874664307,
            9.205300331115723,
            -7.268499851226807
          ]
        },
        {
          "atom_index": 11097,
          "name": "OE2",
          "element": "O",
          "coord": [
            0.42419999837875366,
            9.338000297546387,
            -7.095399856567383
          ]
        }
      ]
    },
    {
      "id": "F:79",
      "chain": "F",
      "resseq": 79,
      "icode": "",
      "resname": "ASN",
      "hetflag": " ",
      "sasa": 0.0,
      "atoms": [
        {
          "atom_index": 11098,
          "name": "N",
          "element": "N",
          "coord": [
            0.014100000262260437,
            8.979700088500977,
            -6.898399829864502
          ]
        },
        {
          "atom_index": 11099,
          "name": "CA",
          "element": "C",
          "coord": [
            -0.06629999727010727,
            9.022299766540527,
            -6.79010009765625
          ]
        },
        {
          "atom_index": 11100,
          "name": "C",
          "element": "C",
          "coord": [
            -0.09520000219345093,
            8.90530014038086,
            -6.698500156402588
          ]
        },
        {
          "atom_index": 11101,
          "name": "O",
          "element": "O",
          "coord": [
            -0.09539999812841415,
            8.920100212097168,
            -6.575900077819824
          ]
        },
        {
          "atom_index": 11102,
          "name": "CB",
          "element": "C",
          "coord": [
            -0.19830000400543213,
            9.076299667358398,
            -6.8394999504089355
          ]
        },
        {
          "atom_index": 11103,
          "name": "CG",
          "element": "C",
          "coord": [
            -0.2903999984264374,
            9.111599922180176,
            -6.724999904632568
          ]
        },
        {
          "atom_index": 11104,
          "name": "OD1",
          "element": "O",
          "coord": [
            -0.24580000340938568,
            9.172800064086914,
            -6.629899978637695
          ]
        },
        {
          "atom_index": 11105,
          "name": "ND2",
          "element": "N",
          "coord": [
            -0.4172999858856201,
            9.073399543762207,
            -6.7322001457214355
          ]
        }
      ]
    },
    {
      "id": "F:80",
      "chain": "F",
      "resseq": 80,
      "icode": "",
      "resname": "LEU",
      "hetflag": " ",
      "sasa": 0.0,
      "atoms": [
        {
          "atom_index": 11106,
          "name": "N",
          "element": "N",
          "coord": [
            -0.11980000138282776,
            8.789400100708008,
            -6.758800029754639
          ]
        },
        {
          "atom_index": 11107,
          "name": "CA",
          "element": "C",
          "coord": [
            -0.1412000060081482,
            8.668100357055664,
            -6.682400226593018
          ]
        },
        {
          "atom_index": 11108,
          "name": "C",
          "element": "C",
          "coord": [
            -0.025499999523162842,
            8.643799781799316,
            -6.587900161743164
          ]
        },
        {
          "atom_index": 11109,
          "name": "O",
          "element": "O",
          "coord": [
            -0.04430000111460686,
            8.6181001663208,
            -6.471700191497803
          ]
        },
        {
          "atom_index": 11110,
          "name": "CB",
          "element": "C",
          "coord": [
            -0.16019999980926514,
            8.54640007019043,
            -6.77269983291626
          ]
        },
        {
          "atom_index": 11111,
          "name": "CG",
          "element": "C",
          "coord": [
            -0.18809999525547028,
            8.416899681091309,
            -6.696499824523926
          ]
        },
        {
          "atom_index": 11112,
          "name": "CD1",
          "element": "C",
          "coord": [
            -0.2973000109195709,
            8.439299583435059,
            -6.5945000648498535
          ]
        },
        {
          "atom_index": 11113,
          "name": "CD2",
          "element": "C",
          "coord": [
            -0.23659999668598175,
            8.312100410461426,
            -6.7855000495910645
          ]
        }
      ]
    },
    {
      "id": "F:81",
      "chain": "F",
      "resseq": 81,
      "icode": "",
      "resname": "ASN",
      "hetflag": " ",
      "sasa": 0.0,
      "atoms": [
        {
          "atom_index": 11114,
          "name": "N",
          "element": "N",
          "coord": [
            0.09589999914169312,
            8.650400161743164,
            -6.6407999992370605
          ]
        },
        {
          "atom_index": 11115,
          "name": "CA",
          "element": "C",
          "coord": [
            0.21320000290870667,
            8.630999565124512,
            -6.559000015258789
          ]
        },
        {
          "atom_index": 11116,
          "name": "C",
          "element": "C",
          "coord": [
            0.22450000047683716,
            8.737700462341309,
            -6.448599815368652
          ]
        },
        {
          "atom_index": 11117,
          "name": "O",
          "element": "O",
          "coord": [
            0.24969999492168427,
            8.703100204467773,
            -6.333700180053711
          ]
        },
        {
          "atom_index": 11118,
          "name": "CB",
          "element": "C",
          "coord": [
            0.33480000495910645,
            8.623900413513184,
            -6.646900177001953
          ]
        },
        {
          "atom_index": 11119,
          "name": "CG",
          "element": "C",
          "coord": [
            0.46160000562667847,
            8.638699531555176,
            -6.569699764251709
          ]
        },
        {
          "atom_index": 11120,
          "name": "OD1",
          "element": "O",
          "coord": [
            0.49880000948905945,
            8.74839973449707,
            -6.532800197601318
          ]
        },
        {
          "atom_index": 11121,
          "name": "ND2",
          "element": "N",
          "coord": [
            0.5303000211715698,
            8.528900146484375,
            -6.545599937438965
          ]
        }
      ]
    },
    {
      "id": "F:82",
      "chain": "F",
      "resseq": 82,
      "icode": "",
      "resname": "LYS",
      "hetflag": " ",
      "sasa": 0.0,
      "atoms": [
        {
          "atom_index": 11122,
          "name": "N",
          "element": "N",
          "coord": [
            0.20270000398159027,
            8.86460018157959,
            -6.483699798583984
          ]
        },
        {
          "atom_index": 11123,
          "name": "CA",
          "element": "C",
          "coord": [
            0.20559999346733093,
            8.973799705505371,
            -6.3881001472473145
          ]
        },
        {
          "atom_index": 11124,
          "name": "C",
          "element": "C",
          "coord": [
            0.12030000239610672,
            8.935400009155273,
            -6.274400234222412
          ]
        },
        {
          "atom_index": 11125,
          "name": "O",
          "element": "O",
          "coord": [
            0.1662999987602234,
            8.929800033569336,
            -6.162700176239014
          ]
        },
        {
          "atom_index": 11126,
          "name": "CB",
          "element": "C",
          "coord": [
            0.1460999995470047,
            9.101300239562988,
            -6.4456000328063965
          ]
        },
        {
          "atom_index": 11127,
          "name": "CG",
          "element": "C",
          "coord": [
            0.13459999859333038,
            9.213899612426758,
            -6.345099925994873
          ]
        },
        {
          "atom_index": 11128,
          "name": "CD",
          "element": "C",
          "coord": [
            0.0763000026345253,
            9.336899757385254,
            -6.410699844360352
          ]
        },
        {
          "atom_index": 11129,
          "name": "CE",
          "element": "C",
          "coord": [
            0.032999999821186066,
            9.4443998336792,
            -6.313199996948242
          ]
        },
        {
          "atom_index": 11130,
          "name": "NZ",
          "element": "N",
          "coord": [
            0.14659999310970306,
            9.476300239562988,
            -6.225399971008301
          ]
        }
      ]
    },
    {
      "id": "F:83",
      "chain": "F",
      "resseq": 83,
      "icode": "",
      "resname": "LYS",
      "hetflag": " ",
      "sasa": 0.0,
      "atoms": [
        {
          "atom_index": 11131,
          "name": "N",
          "element": "N",
          "coord": [
            -0.006500000134110451,
            8.908900260925293,
            -6.302499771118164
          ]
        },
        {
          "atom_index": 11132,
          "name": "CA",
          "element": "C",
          "coord": [
            -0.1005999967455864,
            8.875699996948242,
            -6.195000171661377
          ]
        },
        {
          "atom_index": 11133,
          "name": "C",
          "element": "C",
          "coord": [
            -0.041999999433755875,
            8.772100448608398,
            -6.10260009765625
          ]
        },
        {
          "atom_index": 11134,
          "name": "O",
          "element": "O",
          "coord": [
            -0.03849999979138374,
            8.789899826049805,
            -5.984499931335449
          ]
        },
        {
          "atom_index": 11135,
          "name": "CB",
          "element": "C",
          "coord": [
            -0.2328999936580658,
            8.827300071716309,
            -6.249599933624268
          ]
        },
        {
          "atom_index": 11136,
          "name": "CG",
          "element": "C",
          "coord": [
            -0.31189998984336853,
            8.937899589538574,
            -6.307199954986572
          ]
        },
        {
          "atom_index": 11137,
          "name": "CD",
          "element": "C",
          "coord": [
            -0.4587000012397766,
            8.903200149536133,
            -6.332499980926514
          ]
        },
        {
          "atom_index": 11138,
          "name": "CE",
          "element": "C",
          "coord": [
            -0.47530001401901245,
            8.792200088500977,
            -6.436299800872803
          ]
        },
        {
          "atom_index": 11139,
          "name": "NZ",
          "element": "N",
          "coord": [
            -0.61080002784729,
            8.796500205993652,
            -6.497200012207031
          ]
        }
      ]
    },
    {
      "id": "F:84",
      "chain": "F",
      "resseq": 84,
      "icode": "",
      "resname": "MET",
      "hetflag": " ",
      "sasa": 0.0,
      "atoms": [
        {
          "atom_index": 11140,
          "name": "N",
          "element": "N",
          "coord": [
            0.007699999958276749,
            8.66469955444336,
            -6.157400131225586
          ]
        },
        {
          "atom_index": 11141,
          "name": "CA",
          "element": "C",
          "coord": [
            0.060600001364946365,
            8.559300422668457,
            -6.0782999992370605
          ]
        },
        {
          "atom_index": 11142,
          "name": "C",
          "element": "C",
          "coord": [
            0.1776999980211258,
            8.604999542236328,
            -5.989999771118164
          ]
        },
        {
          "atom_index": 11143,
          "name": "O",
          "element": "O",
          "coord": [
            0.1762000024318695,
            8.588000297546387,
            -5.869200229644775
          ]
        },
        {
          "atom_index": 11144,
          "name": "CB",
          "element": "C",
          "coord": [
            0.10440000146627426,
            8.451199531555176,
            -6.172500133514404
          ]
        },
        {
          "atom_index": 11145,
          "name": "CG",
          "element": "C",
          "coord": [
            0.120899997651577,
            8.318099975585938,
            -6.110199928283691
          ]
        },
        {
          "atom_index": 11146,
          "name": "SD",
          "element": "S",
          "coord": [
            0.26910001039505005,
            8.251099586486816,
            -6.185699939727783
          ]
        },
        {
          "atom_index": 11147,
          "name": "CE",
          "element": "C",
          "coord": [
            0.39820000529289246,
            8.359399795532227,
            -6.119500160217285
          ]
        }
      ]
    },
    {
      "id": "F:85",
      "chain": "F",
      "resseq": 85,
      "icode": "",
      "resname": "GLU",
      "hetflag": " ",
      "sasa": 0.0,
      "atoms": [
        {
          "atom_index": 11148,
          "name": "N",
          "element": "N",
          "coord": [
            0.27900001406669617,
            8.664299964904785,
            -6.049699783325195
          ]
        },
        {
          "atom_index": 11149,
          "name": "CA",
          "element": "C",
          "coord": [
            0.3865000009536743,
            8.724900245666504,
            -5.972400188446045
          ]
        },
        {
          "atom_index": 11150,
          "name": "C",
          "element": "C",
          "coord": [
            0.33629998564720154,
            8.8193998336792,
            -5.8653998374938965
          ]
        },
        {
          "atom_index": 11151,
          "name": "O",
          "element": "O",
          "coord": [
            0.3765999972820282,
            8.81149959564209,
            -5.751200199127197
          ]
        },
        {
          "atom_index": 11152,
          "name": "CB",
          "element": "C",
          "coord": [
            0.47839999198913574,
            8.804699897766113,
            -6.063899993896484
          ]
        },
        {
          "atom_index": 11153,
          "name": "CG",
          "element": "C",
          "coord": [
            0.5785999894142151,
            8.720600128173828,
            -6.136499881744385
          ]
        },
        {
          "atom_index": 11154,
          "name": "CD",
          "element": "C",
          "coord": [
            0.6829000115394592,
            8.807900428771973,
            -6.2052998542785645
          ]
        },
        {
          "atom_index": 11155,
          "name": "OE1",
          "element": "O",
          "coord": [
            0.7402999997138977,
            8.893600463867188,
            -6.13129997253418
          ]
        },
        {
          "atom_index": 11156,
          "name": "OE2",
          "element": "O",
          "coord": [
            0.7067000269889832,
            8.790399551391602,
            -6.331099987030029
          ]
        }
      ]
    },
    {
      "id": "F:86",
      "chain": "F",
      "resseq": 86,
      "icode": "",
      "resname": "ASP",
      "hetflag": " ",
      "sasa": 0.0,
      "atoms": [
        {
          "atom_index": 11157,
          "name": "N",
          "element": "N",
          "coord": [
            0.25290000438690186,
            8.913200378417969,
            -5.905700206756592
          ]
        },
        {
          "atom_index": 11158,
          "name": "CA",
          "element": "C",
          "coord": [
            0.19249999523162842,
            9.00570011138916,
            -5.815199851989746
          ]
        },
        {
          "atom_index": 11159,
          "name": "C",
          "element": "C",
          "coord": [
            0.12240000069141388,
            8.929800033569336,
            -5.701300144195557
          ]
        },
        {
          "atom_index": 11160,
          "name": "O",
          "element": "O",
          "coord": [
            0.1429000049829483,
            8.959199905395508,
            -5.584799766540527
          ]
        },
        {
          "atom_index": 11161,
          "name": "CB",
          "element": "C",
          "coord": [
            0.09179999679327011,
            9.09280014038086,
            -5.892000198364258
          ]
        },
        {
          "atom_index": 11162,
          "name": "CG",
          "element": "C",
          "coord": [
            0.1582999974489212,
            9.209199905395508,
            -5.971799850463867
          ]
        },
        {
          "atom_index": 11163,
          "name": "OD1",
          "element": "O",
          "coord": [
            0.2838999927043915,
            9.213600158691406,
            -5.985199928283691
          ]
        },
        {
          "atom_index": 11164,
          "name": "OD2",
          "element": "O",
          "coord": [
            0.08269999921321869,
            9.298600196838379,
            -6.018499851226807
          ]
        }
      ]
    },
    {
      "id": "F:87",
      "chain": "F",
      "resseq": 87,
      "icode": "",
      "resname": "GLY",
      "hetflag": " ",
      "sasa": 0.0,
      "atoms": [
        {
          "atom_index": 11165,
          "name": "N",
          "element": "N",
          "coord": [
            0.04190000146627426,
            8.829999923706055,
            -5.734300136566162
          ]
        },
        {
          "atom_index": 11166,
          "name": "CA",
          "element": "C",
          "coord": [
            -0.03290000185370445,
            8.754500389099121,
            -5.633999824523926
          ]
        },
        {
          "atom_index": 11167,
          "name": "C",
          "element": "C",
          "coord": [
            0.0560000017285347,
            8.68239974975586,
            -5.535600185394287
          ]
        },
        {
          "atom_index": 11168,
          "name": "O",
          "element": "O",
          "coord": [
            0.025800000876188278,
            8.67549991607666,
            -5.418000221252441
          ]
        }
      ]
    },
    {
      "id": "F:88",
      "chain": "F",
      "resseq": 88,
      "icode": "",
      "resname": "PHE",
      "hetflag": " ",
      "sasa": 0.0,
      "atoms": [
        {
          "atom_index": 11169,
          "name": "N",
          "element": "N",
          "coord": [
            0.16699999570846558,
            8.628199577331543,
            -5.582099914550781
          ]
        },
        {
          "atom_index": 11170,
          "name": "CA",
          "element": "C",
          "coord": [
            0.25760000944137573,
            8.565999984741211,
            -5.488999843597412
          ]
        },
        {
          "atom_index": 11171,
          "name": "C",
          "element": "C",
          "coord": [
            0.32019999623298645,
            8.670700073242188,
            -5.399899959564209
          ]
        },
        {
          "atom_index": 11172,
          "name": "O",
          "element": "O",
          "coord": [
            0.334199994802475,
            8.648799896240234,
            -5.280600070953369
          ]
        },
        {
          "atom_index": 11173,
          "name": "CB",
          "element": "C",
          "coord": [
            0.3596999943256378,
            8.479999542236328,
            -5.560100078582764
          ]
        },
        {
          "atom_index": 11174,
          "name": "CG",
          "element": "C",
          "coord": [
            0.3077000081539154,
            8.344900131225586,
            -5.593699932098389
          ]
        },
        {
          "atom_index": 11175,
          "name": "CD1",
          "element": "C",
          "coord": [
            0.3190999925136566,
            8.293700218200684,
            -5.721700191497803
          ]
        },
        {
          "atom_index": 11176,
          "name": "CD2",
          "element": "C",
          "coord": [
            0.243599995970726,
            8.269399642944336,
            -5.497300148010254
          ]
        },
        {
          "atom_index": 11177,
          "name": "CE1",
          "element": "C",
          "coord": [
            0.267300009727478,
            8.1673002243042,
            -5.754300117492676
          ]
        },
        {
          "atom_index": 11178,
          "name": "CE2",
          "element": "C",
          "coord": [
            0.19269999861717224,
            8.14330005645752,
            -5.527599811553955
          ]
        },
        {
          "atom_index": 11179,
          "name": "CZ",
          "element": "C",
          "coord": [
            0.2029999941587448,
            8.092000007629395,
            -5.657899856567383
          ]
        }
      ]
    },
    {
      "id": "F:89",
      "chain": "F",
      "resseq": 89,
      "icode": "",
      "resname": "LEU",
      "hetflag": " ",
      "sasa": 0.0,
      "atoms": [
        {
          "atom_index": 11180,
          "name": "N",
          "element": "N",
          "coord": [
            0.35280001163482666,
            8.786999702453613,
            -5.454699993133545
          ]
        },
        {
          "atom_index": 11181,
          "name": "CA",
          "element": "C",
          "coord": [
            0.415800005197525,
            8.889800071716309,
            -5.375199794769287
          ]
        },
        {
          "atom_index": 11182,
          "name": "C",
          "element": "C",
          "coord": [
            0.32089999318122864,
            8.929800033569336,
            -5.26230001449585
          ]
        },
        {
          "atom_index": 11183,
          "name": "O",
          "element": "O",
          "coord": [
            0.36309999227523804,
            8.957300186157227,
            -5.149700164794922
          ]
        },
        {
          "atom_index": 11184,
          "name": "CB",
          "element": "C",
          "coord": [
            0.44620001316070557,
            9.00979995727539,
            -5.461400032043457
          ]
        },
        {
          "atom_index": 11185,
          "name": "CG",
          "element": "C",
          "coord": [
            0.506600022315979,
            9.1274995803833,
            -5.38730001449585
          ]
        },
        {
          "atom_index": 11186,
          "name": "CD1",
          "element": "C",
          "coord": [
            0.6491000056266785,
            9.147000312805176,
            -5.432600021362305
          ]
        },
        {
          "atom_index": 11187,
          "name": "CD2",
          "element": "C",
          "coord": [
            0.42500001192092896,
            9.249199867248535,
            -5.416200160980225
          ]
        }
      ]
    },
    {
      "id": "F:90",
      "chain": "F",
      "resseq": 90,
      "icode": "",
      "resname": "ASP",
      "hetflag": " ",
      "sasa": 0.0,
      "atoms": [
        {
          "atom_index": 11188,
          "name": "N",
          "element": "N",
          "coord": [
            0.19189999997615814,
            8.931300163269043,
            -5.292699813842773
          ]
        },
        {
          "atom_index": 11189,
          "name": "CA",
          "element": "C",
          "coord": [
            0.09470000118017197,
            8.975500106811523,
            -5.195000171661377
          ]
        },
        {
          "atom_index": 11190,
          "name": "C",
          "element": "C",
          "coord": [
            0.08479999750852585,
            8.8681001663208,
            -5.087500095367432
          ]
        },
        {
          "atom_index": 11191,
          "name": "O",
          "element": "O",
          "coord": [
            0.07000000029802322,
            8.899399757385254,
            -4.968299865722656
          ]
        },
        {
          "atom_index": 11192,
          "name": "CB",
          "element": "C",
          "coord": [
            -0.04190000146627426,
            9.004599571228027,
            -5.258999824523926
          ]
        },
        {
          "atom_index": 11193,
          "name": "CG",
          "element": "C",
          "coord": [
            -0.03970000147819519,
            9.125800132751465,
            -5.355400085449219
          ]
        },
        {
          "atom_index": 11194,
          "name": "OD1",
          "element": "O",
          "coord": [
            0.07039999961853027,
            9.164600372314453,
            -5.402299880981445
          ]
        },
        {
          "atom_index": 11195,
          "name": "OD2",
          "element": "O",
          "coord": [
            -0.14890000224113464,
            9.183500289916992,
            -5.384900093078613
          ]
        }
      ]
    },
    {
      "id": "F:91",
      "chain": "F",
      "resseq": 91,
      "icode": "",
      "resname": "VAL",
      "hetflag": " ",
      "sasa": 0.0,
      "atoms": [
        {
          "atom_index": 11196,
          "name": "N",
          "element": "N",
          "coord": [
            0.09780000150203705,
            8.741800308227539,
            -5.127200126647949
          ]
        },
        {
          "atom_index": 11197,
          "name": "CA",
          "element": "C",
          "coord": [
            0.08889999985694885,
            8.635700225830078,
            -5.028200149536133
          ]
        },
        {
          "atom_index": 11198,
          "name": "C",
          "element": "C",
          "coord": [
            0.20800000429153442,
            8.638199806213379,
            -4.934100151062012
          ]
        },
        {
          "atom_index": 11199,
          "name": "O",
          "element": "O",
          "coord": [
            0.19179999828338623,
            8.65250015258789,
            -4.811500072479248
          ]
        },
        {
          "atom_index": 11200,
          "name": "CB",
          "element": "C",
          "coord": [
            0.07339999824762344,
            8.498000144958496,
            -5.091100215911865
          ]
        },
        {
          "atom_index": 11201,
          "name": "CG1",
          "element": "C",
          "coord": [
            0.10869999974966049,
            8.388299942016602,
            -4.992300033569336
          ]
        },
        {
          "atom_index": 11202,
          "name": "CG2",
          "element": "C",
          "coord": [
            -0.06669999659061432,
            8.481800079345703,
            -5.137599945068359
          ]
        }
      ]
    },
    {
      "id": "F:92",
      "chain": "F",
      "resseq": 92,
      "icode": "",
      "resname": "TRP",
      "hetflag": " ",
      "sasa": 0.0,
      "atoms": [
        {
          "atom_index": 11203,
          "name": "N",
          "element": "N",
          "coord": [
            0.3271999955177307,
            8.626700401306152,
            -4.991700172424316
          ]
        },
        {
          "atom_index": 11204,
          "name": "CA",
          "element": "C",
          "coord": [
            0.4480000138282776,
            8.621199607849121,
            -4.912399768829346
          ]
        },
        {
          "atom_index": 11205,
          "name": "C",
          "element": "C",
          "coord": [
            0.4648999869823456,
            8.745400428771973,
            -4.826300144195557
          ]
        },
        {
          "atom_index": 11206,
          "name": "O",
          "element": "O",
          "coord": [
            0.490200012922287,
            8.734700202941895,
            -4.708099842071533
          ]
        },
        {
          "atom_index": 11207,
          "name": "CB",
          "element": "C",
          "coord": [
            0.5673999786376953,
            8.59689998626709,
            -5.001299858093262
          ]
        },
        {
          "atom_index": 11208,
          "name": "CG",
          "element": "C",
          "coord": [
            0.5737000107765198,
            8.456600189208984,
            -5.050000190734863
          ]
        },
        {
          "atom_index": 11209,
          "name": "CD1",
          "element": "C",
          "coord": [
            0.553600013256073,
            8.413800239562988,
            -5.177199840545654
          ]
        },
        {
          "atom_index": 11210,
          "name": "CD2",
          "element": "C",
          "coord": [
            0.6017000079154968,
            8.339500427246094,
            -4.972300052642822
          ]
        },
        {
          "atom_index": 11211,
          "name": "NE1",
          "element": "N",
          "coord": [
            0.567300021648407,
            8.277199745178223,
            -5.184599876403809
          ]
        },
        {
          "atom_index": 11212,
          "name": "CE2",
          "element": "C",
          "coord": [
            0.5971999764442444,
            8.229000091552734,
            -5.060200214385986
          ]
        },
        {
          "atom_index": 11213,
          "name": "CE3",
          "element": "C",
          "coord": [
            0.6304000020027161,
            8.317099571228027,
            -4.837100028991699
          ]
        },
        {
          "atom_index": 11214,
          "name": "CZ2",
          "element": "C",
          "coord": [
            0.6205999851226807,
            8.097700119018555,
            -5.017899990081787
          ]
        },
        {
          "atom_index": 11215,
          "name": "CZ3",
          "element": "C",
          "coord": [
            0.6541000008583069,
            8.18649959564209,
            -4.7947998046875
          ]
        },
        {
          "atom_index": 11216,
          "name": "CH2",
          "element": "C",
          "coord": [
            0.6489999890327454,
            8.078100204467773,
            -4.885499954223633
          ]
        }
      ]
    },
    {
      "id": "F:93",
      "chain": "F",
      "resseq": 93,
      "icode": "",
      "resname": "THR",
      "hetflag": " ",
      "sasa": 0.0,
      "atoms": [
        {
          "atom_index": 11217,
          "name": "N",
          "element": "N",
          "coord": [
            0.44440001249313354,
            8.86240005493164,
            -4.884300231933594
          ]
        },
        {
          "atom_index": 11218,
          "name": "CA",
          "element": "C",
          "coord": [
            0.45809999108314514,
            8.985699653625488,
            -4.810699939727783
          ]
        },
        {
          "atom_index": 11219,
          "name": "C",
          "element": "C",
          "coord": [
            0.3686999976634979,
            8.984399795532227,
            -4.6869001388549805
          ]
        },
        {
          "atom_index": 11220,
          "name": "O",
          "element": "O",
          "coord": [
            0.41530001163482666,
            9.009599685668945,
            -4.577199935913086
          ]
        },
        {
          "atom_index": 11221,
          "name": "CB",
          "element": "C",
          "coord": [
            0.438400000333786,
            9.107999801635742,
            -4.90500020980835
          ]
        },
        {
          "atom_index": 11222,
          "name": "OG1",
          "element": "O",
          "coord": [
            0.5594000220298767,
            9.128299713134766,
            -4.981800079345703
          ]
        },
        {
          "atom_index": 11223,
          "name": "CG2",
          "element": "C",
          "coord": [
            0.40220001339912415,
            9.236200332641602,
            -4.827899932861328
          ]
        }
      ]
    },
    {
      "id": "F:94",
      "chain": "F",
      "resseq": 94,
      "icode": "",
      "resname": "TYR",
      "hetflag": " ",
      "sasa": 0.0,
      "atoms": [
        {
          "atom_index": 11224,
          "name": "N",
          "element": "N",
          "coord": [
            0.24240000545978546,
            8.947199821472168,
            -4.704400062561035
          ]
        },
        {
          "atom_index": 11225,
          "name": "CA",
          "element": "C",
          "coord": [
            0.14560000598430634,
            8.945699691772461,
            -4.594900131225586
          ]
        },
        {
          "atom_index": 11226,
          "name": "C",
          "element": "C",
          "coord": [
            0.17980000376701355,
            8.843700408935547,
            -4.487500190734863
          ]
        },
        {
          "atom_index": 11227,
          "name": "O",
          "element": "O",
          "coord": [
            0.1859000027179718,
            8.878000259399414,
            -4.370500087738037
          ]
        },
        {
          "atom_index": 11228,
          "name": "CB",
          "element": "C",
          "coord": [
            0.005400000140070915,
            8.92020034790039,
            -4.64870023727417
          ]
        },
        {
          "atom_index": 11229,
          "name": "CG",
          "element": "C",
          "coord": [
            -0.10270000249147415,
            8.9443998336792,
            -4.547900199890137
          ]
        },
        {
          "atom_index": 11230,
          "name": "CD1",
          "element": "C",
          "coord": [
            -0.13269999623298645,
            9.073399543762207,
            -4.506700038909912
          ]
        },
        {
          "atom_index": 11231,
          "name": "CD2",
          "element": "C",
          "coord": [
            -0.17440000176429749,
            8.83899974822998,
            -4.492599964141846
          ]
        },
        {
          "atom_index": 11232,
          "name": "CE1",
          "element": "C",
          "coord": [
            -0.2312999963760376,
            9.097700119018555,
            -4.414299964904785
          ]
        },
        {
          "atom_index": 11233,
          "name": "CE2",
          "element": "C",
          "coord": [
            -0.27320000529289246,
            8.861800193786621,
            -4.399499893188477
          ]
        },
        {
          "atom_index": 11234,
          "name": "CZ",
          "element": "C",
          "coord": [
            -0.30070000886917114,
            8.992300033569336,
            -4.3607001304626465
          ]
        },
        {
          "atom_index": 11235,
          "name": "OH",
          "element": "O",
          "coord": [
            -0.39800000190734863,
            9.018600463867188,
            -4.2683000564575195
          ]
        }
      ]
    },
    {
      "id": "F:95",
      "chain": "F",
      "resseq": 95,
      "icode": "",
      "resname": "ASN",
      "hetflag": " ",
      "sasa": 0.0,
      "atoms": [
        {
          "atom_index": 11236,
          "name": "N",
          "element": "N",
          "coord": [
            0.20260000228881836,
            8.719200134277344,
            -4.527299880981445
          ]
        },
        {
          "atom_index": 11237,
          "name": "CA",
          "element": "C",
          "coord": [
            0.2451999932527542,
            8.616499900817871,
            -4.433300018310547
          ]
        },
        {
          "atom_index": 11238,
          "name": "C",
          "element": "C",
          "coord": [
            0.37059998512268066,
            8.651100158691406,
            -4.353600025177002
          ]
        },
        {
          "atom_index": 11239,
          "name": "O",
          "element": "O",
          "coord": [
            0.36899998784065247,
            8.64780044555664,
            -4.231500148773193
          ]
        },
        {
          "atom_index": 11240,
          "name": "CB",
          "element": "C",
          "coord": [
            0.266400009393692,
            8.484800338745117,
            -4.504700183868408
          ]
        },
        {
          "atom_index": 11241,
          "name": "CG",
          "element": "C",
          "coord": [
            0.1395999938249588,
            8.430800437927246,
            -4.5625
          ]
        },
        {
          "atom_index": 11242,
          "name": "OD1",
          "element": "O",
          "coord": [
            0.03700000047683716,
            8.497900009155273,
            -4.558499813079834
          ]
        },
        {
          "atom_index": 11243,
          "name": "ND2",
          "element": "N",
          "coord": [
            0.14470000565052032,
            8.309200286865234,
            -4.617700099945068
          ]
        }
      ]
    },
    {
      "id": "F:96",
      "chain": "F",
      "resseq": 96,
      "icode": "",
      "resname": "ALA",
      "hetflag": " ",
      "sasa": 0.0,
      "atoms": [
        {
          "atom_index": 11244,
          "name": "N",
          "element": "N",
          "coord": [
            0.478300005197525,
            8.684300422668457,
            -4.422599792480469
          ]
        },
        {
          "atom_index": 11245,
          "name": "CA",
          "element": "C",
          "coord": [
            0.6018999814987183,
            8.715299606323242,
            -4.355299949645996
          ]
        },
        {
          "atom_index": 11246,
          "name": "C",
          "element": "C",
          "coord": [
            0.5813000202178955,
            8.822199821472168,
            -4.248000144958496
          ]
        },
        {
          "atom_index": 11247,
          "name": "O",
          "element": "O",
          "coord": [
            0.6230000257492065,
            8.802599906921387,
            -4.132900238037109
          ]
        },
        {
          "atom_index": 11248,
          "name": "CB",
          "element": "C",
          "coord": [
            0.7089999914169312,
            8.758399963378906,
            -4.454400062561035
          ]
        }
      ]
    },
    {
      "id": "F:97",
      "chain": "F",
      "resseq": 97,
      "icode": "",
      "resname": "GLU",
      "hetflag": " ",
      "sasa": 0.0,
      "atoms": [
        {
          "atom_index": 11249,
          "name": "N",
          "element": "N",
          "coord": [
            0.5145000219345093,
            8.931900024414062,
            -4.2846999168396
          ]
        },
        {
          "atom_index": 11250,
          "name": "CA",
          "element": "C",
          "coord": [
            0.4918999969959259,
            9.041999816894531,
            -4.193900108337402
          ]
        },
        {
          "atom_index": 11251,
          "name": "C",
          "element": "C",
          "coord": [
            0.41519999504089355,
            8.997300148010254,
            -4.070799827575684
          ]
        },
        {
          "atom_index": 11252,
          "name": "O",
          "element": "O",
          "coord": [
            0.45730000734329224,
            9.027700424194336,
            -3.9590001106262207
          ]
        },
        {
          "atom_index": 11253,
          "name": "CB",
          "element": "C",
          "coord": [
            0.4194999933242798,
            9.154500007629395,
            -4.2642998695373535
          ]
        },
        {
          "atom_index": 11254,
          "name": "CG",
          "element": "C",
          "coord": [
            0.5013999938964844,
            9.216899871826172,
            -4.375400066375732
          ]
        },
        {
          "atom_index": 11255,
          "name": "CD",
          "element": "C",
          "coord": [
            0.578000009059906,
            9.34119987487793,
            -4.334400177001953
          ]
        },
        {
          "atom_index": 11256,
          "name": "OE1",
          "element": "O",
          "coord": [
            0.6435999870300293,
            9.339500427246094,
            -4.22760009765625
          ]
        },
        {
          "atom_index": 11257,
          "name": "OE2",
          "element": "O",
          "coord": [
            0.5730999708175659,
            9.441699981689453,
            -4.410099983215332
          ]
        }
      ]
    },
    {
      "id": "F:98",
      "chain": "F",
      "resseq": 98,
      "icode": "",
      "resname": "LEU",
      "hetflag": " ",
      "sasa": 0.0,
      "atoms": [
        {
          "atom_index": 11258,
          "name": "N",
          "element": "N",
          "coord": [
            0.30559998750686646,
            8.923600196838379,
            -4.09060001373291
          ]
        },
        {
          "atom_index": 11259,
          "name": "CA",
          "element": "C",
          "coord": [
            0.22450000047683716,
            8.875300407409668,
            -3.9786999225616455
          ]
        },
        {
          "atom_index": 11260,
          "name": "C",
          "element": "C",
          "coord": [
            0.2924000024795532,
            8.76449966430664,
            -3.902400016784668
          ]
        },
        {
          "atom_index": 11261,
          "name": "O",
          "element": "O",
          "coord": [
            0.2743000090122223,
            8.75100040435791,
            -3.7818000316619873
          ]
        },
        {
          "atom_index": 11262,
          "name": "CB",
          "element": "C",
          "coord": [
            0.08810000121593475,
            8.827500343322754,
            -4.022799968719482
          ]
        },
        {
          "atom_index": 11263,
          "name": "CG",
          "element": "C",
          "coord": [
            -0.014999999664723873,
            8.936100006103516,
            -4.046999931335449
          ]
        },
        {
          "atom_index": 11264,
          "name": "CD1",
          "element": "C",
          "coord": [
            -0.14890000224113464,
            8.871399879455566,
            -4.066299915313721
          ]
        },
        {
          "atom_index": 11265,
          "name": "CD2",
          "element": "C",
          "coord": [
            -0.020099999383091927,
            9.032699584960938,
            -3.9303998947143555
          ]
        }
      ]
    },
    {
      "id": "F:99",
      "chain": "F",
      "resseq": 99,
      "icode": "",
      "resname": "LEU",
      "hetflag": " ",
      "sasa": 0.0,
      "atoms": [
        {
          "atom_index": 11266,
          "name": "N",
          "element": "N",
          "coord": [
            0.37119999527931213,
            8.684100151062012,
            -3.971100091934204
          ]
        },
        {
          "atom_index": 11267,
          "name": "CA",
          "element": "C",
          "coord": [
            0.44350001215934753,
            8.581399917602539,
            -3.900599956512451
          ]
        },
        {
          "atom_index": 11268,
          "name": "C",
          "element": "C",
          "coord": [
            0.5338000059127808,
            8.645299911499023,
            -3.795799970626831
          ]
        },
        {
          "atom_index": 11269,
          "name": "O",
          "element": "O",
          "coord": [
            0.5293999910354614,
            8.613499641418457,
            -3.677000045776367
          ]
        },
        {
          "atom_index": 11270,
          "name": "CB",
          "element": "C",
          "coord": [
            0.5271000266075134,
            8.501399993896484,
            -3.996999979019165
          ]
        },
        {
          "atom_index": 11271,
          "name": "CG",
          "element": "C",
          "coord": [
            0.5913000106811523,
            8.387200355529785,
            -3.920599937438965
          ]
        },
        {
          "atom_index": 11272,
          "name": "CD1",
          "element": "C",
          "coord": [
            0.4844000041484833,
            8.286999702453613,
            -3.8742001056671143
          ]
        },
        {
          "atom_index": 11273,
          "name": "CD2",
          "element": "C",
          "coord": [
            0.6976000070571899,
            8.322600364685059,
            -4.006400108337402
          ]
        }
      ]
    },
    {
      "id": "F:100",
      "chain": "F",
      "resseq": 100,
      "icode": "",
      "resname": "VAL",
      "hetflag": " ",
      "sasa": 0.0,
      "atoms": [
        {
          "atom_index": 11274,
          "name": "N",
          "element": "N",
          "coord": [
            0.6155999898910522,
            8.737799644470215,
            -3.84089994430542
          ]
        },
        {
          "atom_index": 11275,
          "name": "CA",
          "element": "C",
          "coord": [
            0.7020999789237976,
            8.809499740600586,
            -3.751199960708618
          ]
        },
        {
          "atom_index": 11276,
          "name": "C",
          "element": "C",
          "coord": [
            0.6223999857902527,
            8.873299598693848,
            -3.63919997215271
          ]
        },
        {
          "atom_index": 11277,
          "name": "O",
          "element": "O",
          "coord": [
            0.6564000248908997,
            8.854700088500977,
            -3.5239999294281006
          ]
        },
        {
          "atom_index": 11278,
          "name": "CB",
          "element": "C",
          "coord": [
            0.7857999801635742,
            8.911499977111816,
            -3.827899932861328
          ]
        },
        {
          "atom_index": 11279,
          "name": "CG1",
          "element": "C",
          "coord": [
            0.8568999767303467,
            9.006400108337402,
            -3.7365000247955322
          ]
        },
        {
          "atom_index": 11280,
          "name": "CG2",
          "element": "C",
          "coord": [
            0.885699987411499,
            8.837900161743164,
            -3.915600061416626
          ]
        }
      ]
    },
    {
      "id": "F:101",
      "chain": "F",
      "resseq": 101,
      "icode": "",
      "resname": "LEU",
      "hetflag": " ",
      "sasa": 0.0,
      "atoms": [
        {
          "atom_index": 11281,
          "name": "N",
          "element": "N",
          "coord": [
            0.5145999789237976,
            8.944499969482422,
            -3.671600103378296
          ]
        },
        {
          "atom_index": 11282,
          "name": "CA",
          "element": "C",
          "coord": [
            0.435699999332428,
            9.0108003616333,
            -3.5678999423980713
          ]
        },
        {
          "atom_index": 11283,
          "name": "C",
          "element": "C",
          "coord": [
            0.38960000872612,
            8.914899826049805,
            -3.459399938583374
          ]
        },
        {
          "atom_index": 11284,
          "name": "O",
          "element": "O",
          "coord": [
            0.4065000116825104,
            8.94279956817627,
            -3.3401999473571777
          ]
        },
        {
          "atom_index": 11285,
          "name": "CB",
          "element": "C",
          "coord": [
            0.3165999948978424,
            9.08489990234375,
            -3.626499891281128
          ]
        },
        {
          "atom_index": 11286,
          "name": "CG",
          "element": "C",
          "coord": [
            0.3472000062465668,
            9.211000442504883,
            -3.7065999507904053
          ]
        },
        {
          "atom_index": 11287,
          "name": "CD1",
          "element": "C",
          "coord": [
            0.22179999947547913,
            9.293399810791016,
            -3.7274999618530273
          ]
        },
        {
          "atom_index": 11288,
          "name": "CD2",
          "element": "C",
          "coord": [
            0.4514000117778778,
            9.295499801635742,
            -3.6386001110076904
          ]
        }
      ]
    },
    {
      "id": "F:102",
      "chain": "F",
      "resseq": 102,
      "icode": "",
      "resname": "MET",
      "hetflag": " ",
      "sasa": 0.0,
      "atoms": [
        {
          "atom_index": 11289,
          "name": "N",
          "element": "N",
          "coord": [
            0.3334999978542328,
            8.80210018157959,
            -3.502500057220459
          ]
        },
        {
          "atom_index": 11290,
          "name": "CA",
          "element": "C",
          "coord": [
            0.2750999927520752,
            8.703800201416016,
            -3.4124999046325684
          ]
        },
        {
          "atom_index": 11291,
          "name": "C",
          "element": "C",
          "coord": [
            0.3804999887943268,
            8.63659954071045,
            -3.3280999660491943
          ]
        },
        {
          "atom_index": 11292,
          "name": "O",
          "element": "O",
          "coord": [
            0.3628999888896942,
            8.618399620056152,
            -3.205699920654297
          ]
        },
        {
          "atom_index": 11293,
          "name": "CB",
          "element": "C",
          "coord": [
            0.20029999315738678,
            8.596099853515625,
            -3.490799903869629
          ]
        },
        {
          "atom_index": 11294,
          "name": "CG",
          "element": "C",
          "coord": [
            0.05869999900460243,
            8.633899688720703,
            -3.527600049972534
          ]
        },
        {
          "atom_index": 11295,
          "name": "SD",
          "element": "S",
          "coord": [
            -0.0031999999191612005,
            8.530699729919434,
            -3.6651999950408936
          ]
        },
        {
          "atom_index": 11296,
          "name": "CE",
          "element": "C",
          "coord": [
            -0.06589999794960022,
            8.387800216674805,
            -3.572499990463257
          ]
        }
      ]
    },
    {
      "id": "F:103",
      "chain": "F",
      "resseq": 103,
      "icode": "",
      "resname": "GLU",
      "hetflag": " ",
      "sasa": 0.0,
      "atoms": [
        {
          "atom_index": 11297,
          "name": "N",
          "element": "N",
          "coord": [
            0.4894999861717224,
            8.598299980163574,
            -3.393699884414673
          ]
        },
        {
          "atom_index": 11298,
          "name": "CA",
          "element": "C",
          "coord": [
            0.5958999991416931,
            8.526599884033203,
            -3.3250999450683594
          ]
        },
        {
          "atom_index": 11299,
          "name": "C",
          "element": "C",
          "coord": [
            0.677299976348877,
            8.615099906921387,
            -3.232800006866455
          ]
        },
        {
          "atom_index": 11300,
          "name": "O",
          "element": "O",
          "coord": [
            0.7206000089645386,
            8.570099830627441,
            -3.129199981689453
          ]
        },
        {
          "atom_index": 11301,
          "name": "CB",
          "element": "C",
          "coord": [
            0.6845999956130981,
            8.452699661254883,
            -3.424799919128418
          ]
        },
        {
          "atom_index": 11302,
          "name": "CG",
          "element": "C",
          "coord": [
            0.6216999888420105,
            8.324399948120117,
            -3.476599931716919
          ]
        },
        {
          "atom_index": 11303,
          "name": "CD",
          "element": "C",
          "coord": [
            0.5629000067710876,
            8.23639965057373,
            -3.364799976348877
          ]
        },
        {
          "atom_index": 11304,
          "name": "OE1",
          "element": "O",
          "coord": [
            0.6355000138282776,
            8.207500457763672,
            -3.2664999961853027
          ]
        },
        {
          "atom_index": 11305,
          "name": "OE2",
          "element": "O",
          "coord": [
            0.44440001249313354,
            8.195300102233887,
            -3.3759000301361084
          ]
        }
      ]
    },
    {
      "id": "F:104",
      "chain": "F",
      "resseq": 104,
      "icode": "",
      "resname": "ASN",
      "hetflag": " ",
      "sasa": 0.0,
      "atoms": [
        {
          "atom_index": 11306,
          "name": "N",
          "element": "N",
          "coord": [
            0.6969000101089478,
            8.740699768066406,
            -3.2702999114990234
          ]
        },
        {
          "atom_index": 11307,
          "name": "CA",
          "element": "C",
          "coord": [
            0.7541000247001648,
            8.836799621582031,
            -3.1791999340057373
          ]
        },
        {
          "atom_index": 11308,
          "name": "C",
          "element": "C",
          "coord": [
            0.6711000204086304,
            8.842900276184082,
            -3.0508999824523926
          ]
        },
        {
          "atom_index": 11309,
          "name": "O",
          "element": "O",
          "coord": [
            0.7261999845504761,
            8.833200454711914,
            -2.9414000511169434
          ]
        },
        {
          "atom_index": 11310,
          "name": "CB",
          "element": "C",
          "coord": [
            0.7664999961853027,
            8.974100112915039,
            -3.2441999912261963
          ]
        },
        {
          "atom_index": 11311,
          "name": "CG",
          "element": "C",
          "coord": [
            0.8883000016212463,
            8.985600471496582,
            -3.332900047302246
          ]
        },
        {
          "atom_index": 11312,
          "name": "OD1",
          "element": "O",
          "coord": [
            0.9801999926567078,
            8.90530014038086,
            -3.324199914932251
          ]
        },
        {
          "atom_index": 11313,
          "name": "ND2",
          "element": "N",
          "coord": [
            0.8899000287055969,
            9.087200164794922,
            -3.4182000160217285
          ]
        }
      ]
    },
    {
      "id": "F:105",
      "chain": "F",
      "resseq": 105,
      "icode": "",
      "resname": "GLU",
      "hetflag": " ",
      "sasa": 0.0,
      "atoms": [
        {
          "atom_index": 11314,
          "name": "N",
          "element": "N",
          "coord": [
            0.5390999913215637,
            8.85319995880127,
            -3.063499927520752
          ]
        },
        {
          "atom_index": 11315,
          "name": "CA",
          "element": "C",
          "coord": [
            0.45579999685287476,
            8.858099937438965,
            -2.946199893951416
          ]
        },
        {
          "atom_index": 11316,
          "name": "C",
          "element": "C",
          "coord": [
            0.47690001130104065,
            8.73740005493164,
            -2.8571999073028564
          ]
        },
        {
          "atom_index": 11317,
          "name": "O",
          "element": "O",
          "coord": [
            0.4984000027179718,
            8.752300262451172,
            -2.7358999252319336
          ]
        },
        {
          "atom_index": 11318,
          "name": "CB",
          "element": "C",
          "coord": [
            0.30889999866485596,
            8.871199607849121,
            -2.9804999828338623
          ]
        },
        {
          "atom_index": 11319,
          "name": "CG",
          "element": "C",
          "coord": [
            0.22470000386238098,
            8.88290023803711,
            -2.8529999256134033
          ]
        },
        {
          "atom_index": 11320,
          "name": "CD",
          "element": "C",
          "coord": [
            0.07720000296831131,
            8.875,
            -2.880500078201294
          ]
        },
        {
          "atom_index": 11321,
          "name": "OE1",
          "element": "O",
          "coord": [
            0.0215000007301569,
            8.978500366210938,
            -2.92330002784729
          ]
        },
        {
          "atom_index": 11322,
          "name": "OE2",
          "element": "O",
          "coord": [
            0.01759999990463257,
            8.766200065612793,
            -2.8594000339508057
          ]
        }
      ]
    },
    {
      "id": "F:106",
      "chain": "F",
      "resseq": 106,
      "icode": "",
      "resname": "ARG",
      "hetflag": " ",
      "sasa": 0.0,
      "atoms": [
        {
          "atom_index": 11323,
          "name": "N",
          "element": "N",
          "coord": [
            0.47130000591278076,
            8.618900299072266,
            -2.9168999195098877
          ]
        },
        {
          "atom_index": 11324,
          "name": "CA",
          "element": "C",
          "coord": [
            0.487199991941452,
            8.495200157165527,
            -2.8406999111175537
          ]
        },
        {
          "atom_index": 11325,
          "name": "C",
          "element": "C",
          "coord": [
            0.623199999332428,
            8.485600471496582,
            -2.7716000080108643
          ]
        },
        {
          "atom_index": 11326,
          "name": "O",
          "element": "O",
          "coord": [
            0.6366999745368958,
            8.42300033569336,
            -2.6658999919891357
          ]
        },
        {
          "atom_index": 11327,
          "name": "CB",
          "element": "C",
          "coord": [
            0.46459999680519104,
            8.373000144958496,
            -2.928499937057495
          ]
        },
        {
          "atom_index": 11328,
          "name": "CG",
          "element": "C",
          "coord": [
            0.325300008058548,
            8.313400268554688,
            -2.9173998832702637
          ]
        },
        {
          "atom_index": 11329,
          "name": "CD",
          "element": "C",
          "coord": [
            0.32829999923706055,
            8.169699668884277,
            -2.9679999351501465
          ]
        },
        {
          "atom_index": 11330,
          "name": "NE",
          "element": "N",
          "coord": [
            0.21299999952316284,
            8.135199546813965,
            -3.0524001121520996
          ]
        },
        {
          "atom_index": 11331,
          "name": "CZ",
          "element": "C",
          "coord": [
            0.21119999885559082,
            8.038200378417969,
            -3.144399881362915
          ]
        },
        {
          "atom_index": 11332,
          "name": "NH1",
          "element": "N",
          "coord": [
            0.31940001249313354,
            7.963699817657471,
            -3.1679000854492188
          ]
        },
        {
          "atom_index": 11333,
          "name": "NH2",
          "element": "N",
          "coord": [
            0.0997999981045723,
            8.015899658203125,
            -3.2142999172210693
          ]
        }
      ]
    },
    {
      "id": "F:107",
      "chain": "F",
      "resseq": 107,
      "icode": "",
      "resname": "THR",
      "hetflag": " ",
      "sasa": 0.0,
      "atoms": [
        {
          "atom_index": 11334,
          "name": "N",
          "element": "N",
          "coord": [
            0.7226999998092651,
            8.549300193786621,
            -2.8313000202178955
          ]
        },
        {
          "atom_index": 11335,
          "name": "CA",
          "element": "C",
          "coord": [
            0.8555999994277954,
            8.545499801635742,
            -2.778700113296509
          ]
        },
        {
          "atom_index": 11336,
          "name": "C",
          "element": "C",
          "coord": [
            0.8607000112533569,
            8.622599601745605,
            -2.6480000019073486
          ]
        },
        {
          "atom_index": 11337,
          "name": "O",
          "element": "O",
          "coord": [
            0.9115999937057495,
            8.572699546813965,
            -2.546999931335449
          ]
        },
        {
          "atom_index": 11338,
          "name": "CB",
          "element": "C",
          "coord": [
            0.9549999833106995,
            8.602100372314453,
            -2.879699945449829
          ]
        },
        {
          "atom_index": 11339,
          "name": "OG1",
          "element": "O",
          "coord": [
            0.9599000215530396,
            8.51609992980957,
            -2.9934000968933105
          ]
        },
        {
          "atom_index": 11340,
          "name": "CG2",
          "element": "C",
          "coord": [
            1.0938999652862549,
            8.608699798583984,
            -2.821000099182129
          ]
        }
      ]
    },
    {
      "id": "F:108",
      "chain": "F",
      "resseq": 108,
      "icode": "",
      "resname": "LEU",
      "hetflag": " ",
      "sasa": 0.0,
      "atoms": [
        {
          "atom_index": 11341,
          "name": "N",
          "element": "N",
          "coord": [
            0.8057000041007996,
            8.743399620056152,
            -2.648699998855591
          ]
        },
        {
          "atom_index": 11342,
          "name": "CA",
          "element": "C",
          "coord": [
            0.8148000240325928,
            8.831399917602539,
            -2.5322000980377197
          ]
        },
        {
          "atom_index": 11343,
          "name": "C",
          "element": "C",
          "coord": [
            0.732200026512146,
            8.779800415039062,
            -2.4159998893737793
          ]
        },
        {
          "atom_index": 11344,
          "name": "O",
          "element": "O",
          "coord": [
            0.7595999836921692,
            8.8100004196167,
            -2.299999952316284
          ]
        },
        {
          "atom_index": 11345,
          "name": "CB",
          "element": "C",
          "coord": [
            0.7746000289916992,
            8.973799705505371,
            -2.569000005722046
          ]
        },
        {
          "atom_index": 11346,
          "name": "CG",
          "element": "C",
          "coord": [
            0.863099992275238,
            9.043000221252441,
            -2.673099994659424
          ]
        },
        {
          "atom_index": 11347,
          "name": "CD1",
          "element": "C",
          "coord": [
            0.8208000063896179,
            9.186699867248535,
            -2.689300060272217
          ]
        },
        {
          "atom_index": 11348,
          "name": "CD2",
          "element": "C",
          "coord": [
            1.010599970817566,
            9.03439998626709,
            -2.6375999450683594
          ]
        }
      ]
    },
    {
      "id": "F:109",
      "chain": "F",
      "resseq": 109,
      "icode": "",
      "resname": "ASP",
      "hetflag": " ",
      "sasa": 0.0,
      "atoms": [
        {
          "atom_index": 11349,
          "name": "N",
          "element": "N",
          "coord": [
            0.6309000253677368,
            8.701299667358398,
            -2.4493000507354736
          ]
        },
        {
          "atom_index": 11350,
          "name": "CA",
          "element": "C",
          "coord": [
            0.550000011920929,
            8.634499549865723,
            -2.3506999015808105
          ]
        },
        {
          "atom_index": 11351,
          "name": "C",
          "element": "C",
          "coord": [
            0.6225000023841858,
            8.512299537658691,
            -2.2976999282836914
          ]
        },
        {
          "atom_index": 11352,
          "name": "O",
          "element": "O",
          "coord": [
            0.6114000082015991,
            8.48009967803955,
            -2.180500030517578
          ]
        },
        {
          "atom_index": 11353,
          "name": "CB",
          "element": "C",
          "coord": [
            0.41510000824928284,
            8.595999717712402,
            -2.4114999771118164
          ]
        },
        {
          "atom_index": 11354,
          "name": "CG",
          "element": "C",
          "coord": [
            0.3158000111579895,
            8.710599899291992,
            -2.4094998836517334
          ]
        },
        {
          "atom_index": 11355,
          "name": "OD1",
          "element": "O",
          "coord": [
            0.2669000029563904,
            8.75100040435791,
            -2.5176000595092773
          ]
        },
        {
          "atom_index": 11356,
          "name": "OD2",
          "element": "O",
          "coord": [
            0.2879999876022339,
            8.761099815368652,
            -2.2990000247955322
          ]
        }
      ]
    },
    {
      "id": "F:110",
      "chain": "F",
      "resseq": 110,
      "icode": "",
      "resname": "PHE",
      "hetflag": " ",
      "sasa": 0.0,
      "atoms": [
        {
          "atom_index": 11357,
          "name": "N",
          "element": "N",
          "coord": [
            0.6969000101089478,
            8.445500373840332,
            -2.3847999572753906
          ]
        },
        {
          "atom_index": 11358,
          "name": "CA",
          "element": "C",
          "coord": [
            0.7735999822616577,
            8.327699661254883,
            -2.348400115966797
          ]
        },
        {
          "atom_index": 11359,
          "name": "C",
          "element": "C",
          "coord": [
            0.8748999834060669,
            8.361000061035156,
            -2.239300012588501
          ]
        },
        {
          "atom_index": 11360,
          "name": "O",
          "element": "O",
          "coord": [
            0.8962000012397766,
            8.281900405883789,
            -2.1466000080108643
          ]
        },
        {
          "atom_index": 11361,
          "name": "CB",
          "element": "C",
          "coord": [
            0.8420000076293945,
            8.273099899291992,
            -2.4732000827789307
          ]
        },
        {
          "atom_index": 11362,
          "name": "CG",
          "element": "C",
          "coord": [
            0.9406999945640564,
            8.164799690246582,
            -2.447000026702881
          ]
        },
        {
          "atom_index": 11363,
          "name": "CD1",
          "element": "C",
          "coord": [
            0.8981999754905701,
            8.036499977111816,
            -2.4158999919891357
          ]
        },
        {
          "atom_index": 11364,
          "name": "CD2",
          "element": "C",
          "coord": [
            1.0771000385284424,
            8.190299987792969,
            -2.4572999477386475
          ]
        },
        {
          "atom_index": 11365,
          "name": "CE1",
          "element": "C",
          "coord": [
            0.9904999732971191,
            7.935200214385986,
            -2.3928000926971436
          ]
        },
        {
          "atom_index": 11366,
          "name": "CE2",
          "element": "C",
          "coord": [
            1.170699954032898,
            8.09000015258789,
            -2.434499979019165
          ]
        },
        {
          "atom_index": 11367,
          "name": "CZ",
          "element": "C",
          "coord": [
            1.127500057220459,
            7.962200164794922,
            -2.402899980545044
          ]
        }
      ]
    },
    {
      "id": "F:111",
      "chain": "F",
      "resseq": 111,
      "icode": "",
      "resname": "HIS",
      "hetflag": " ",
      "sasa": 0.0,
      "atoms": [
        {
          "atom_index": 11368,
          "name": "N",
          "element": "N",
          "coord": [
            0.9355000257492065,
            8.479000091552734,
            -2.250499963760376
          ]
        },
        {
          "atom_index": 11369,
          "name": "CA",
          "element": "C",
          "coord": [
            1.0291999578475952,
            8.530200004577637,
            -2.149600028991699
          ]
        },
        {
          "atom_index": 11370,
          "name": "C",
          "element": "C",
          "coord": [
            0.9603999853134155,
            8.560999870300293,
            -2.0160999298095703
          ]
        },
        {
          "atom_index": 11371,
          "name": "O",
          "element": "O",
          "coord": [
            1.007099986076355,
            8.518199920654297,
            -1.9098000526428223
          ]
        },
        {
          "atom_index": 11372,
          "name": "CB",
          "element": "C",
          "coord": [
            1.1019999980926514,
            8.654800415039062,
            -2.2007999420166016
          ]
        },
        {
          "atom_index": 11373,
          "name": "CG",
          "element": "C",
          "coord": [
            1.208299994468689,
            8.625399589538574,
            -2.302000045776367
          ]
        },
        {
          "atom_index": 11374,
          "name": "ND1",
          "element": "N",
          "coord": [
            1.306399941444397,
            8.531100273132324,
            -2.2822000980377197
          ]
        },
        {
          "atom_index": 11375,
          "name": "CD2",
          "element": "C",
          "coord": [
            1.232200026512146,
            8.67870044708252,
            -2.4238998889923096
          ]
        },
        {
          "atom_index": 11376,
          "name": "CE1",
          "element": "C",
          "coord": [
            1.386199951171875,
            8.527199745178223,
            -2.3873000144958496
          ]
        },
        {
          "atom_index": 11377,
          "name": "NE2",
          "element": "N",
          "coord": [
            1.343500018119812,
            8.61620044708252,
            -2.474600076675415
          ]
        }
      ]
    },
    {
      "id": "F:112",
      "chain": "F",
      "resseq": 112,
      "icode": "",
      "resname": "ASP",
      "hetflag": " ",
      "sasa": 0.0,
      "atoms": [
        {
          "atom_index": 11378,
          "name": "N",
          "element": "N",
          "coord": [
            0.8500000238418579,
            8.635299682617188,
            -2.022599935531616
          ]
        },
        {
          "atom_index": 11379,
          "name": "CA",
          "element": "C",
          "coord": [
            0.7677000164985657,
            8.661800384521484,
            -1.905900001525879
          ]
        },
        {
          "atom_index": 11380,
          "name": "C",
          "element": "C",
          "coord": [
            0.7301999926567078,
            8.533499717712402,
            -1.8330999612808228
          ]
        },
        {
          "atom_index": 11381,
          "name": "O",
          "element": "O",
          "coord": [
            0.7407000064849854,
            8.52649974822998,
            -1.7106000185012817
          ]
        },
        {
          "atom_index": 11382,
          "name": "CB",
          "element": "C",
          "coord": [
            0.641700029373169,
            8.739100456237793,
            -1.944700002670288
          ]
        },
        {
          "atom_index": 11383,
          "name": "CG",
          "element": "C",
          "coord": [
            0.6657000184059143,
            8.888400077819824,
            -1.9527000188827515
          ]
        },
        {
          "atom_index": 11384,
          "name": "OD1",
          "element": "O",
          "coord": [
            0.7192999720573425,
            8.934499740600586,
            -2.056299924850464
          ]
        },
        {
          "atom_index": 11385,
          "name": "OD2",
          "element": "O",
          "coord": [
            0.6309999823570251,
            8.95930004119873,
            -1.8552000522613525
          ]
        }
      ]
    },
    {
      "id": "F:113",
      "chain": "F",
      "resseq": 113,
      "icode": "",
      "resname": "SER",
      "hetflag": " ",
      "sasa": 0.0,
      "atoms": [
        {
          "atom_index": 11386,
          "name": "N",
          "element": "N",
          "coord": [
            0.6883000135421753,
            8.432900428771973,
            -1.9098999500274658
          ]
        },
        {
          "atom_index": 11387,
          "name": "CA",
          "element": "C",
          "coord": [
            0.6510000228881836,
            8.302499771118164,
            -1.8561999797821045
          ]
        },
        {
          "atom_index": 11388,
          "name": "C",
          "element": "C",
          "coord": [
            0.7634999752044678,
            8.241499900817871,
            -1.7735999822616577
          ]
        },
        {
          "atom_index": 11389,
          "name": "O",
          "element": "O",
          "coord": [
            0.7426999807357788,
            8.201000213623047,
            -1.6586999893188477
          ]
        },
        {
          "atom_index": 11390,
          "name": "CB",
          "element": "C",
          "coord": [
            0.6136999726295471,
            8.207300186157227,
            -1.968999981880188
          ]
        },
        {
          "atom_index": 11391,
          "name": "OG",
          "element": "O",
          "coord": [
            0.5794000029563904,
            8.07979965209961,
            -1.919600009918213
          ]
        }
      ]
    },
    {
      "id": "F:114",
      "chain": "F",
      "resseq": 114,
      "icode": "",
      "resname": "ASN",
      "hetflag": " ",
      "sasa": 0.0,
      "atoms": [
        {
          "atom_index": 11392,
          "name": "N",
          "element": "N",
          "coord": [
            0.8827999830245972,
            8.236000061035156,
            -1.8317999839782715
          ]
        },
        {
          "atom_index": 11393,
          "name": "CA",
          "element": "C",
          "coord": [
            0.9976000189781189,
            8.175999641418457,
            -1.7657999992370605
          ]
        },
        {
          "atom_index": 11394,
          "name": "C",
          "element": "C",
          "coord": [
            1.0357999801635742,
            8.249199867248535,
            -1.638200044631958
          ]
        },
        {
          "atom_index": 11395,
          "name": "O",
          "element": "O",
          "coord": [
            1.0654000043869019,
            8.18589973449707,
            -1.5354000329971313
          ]
        },
        {
          "atom_index": 11396,
          "name": "CB",
          "element": "C",
          "coord": [
            1.1155999898910522,
            8.168399810791016,
            -1.8614000082015991
          ]
        },
        {
          "atom_index": 11397,
          "name": "CG",
          "element": "C",
          "coord": [
            1.087399959564209,
            8.07960033416748,
            -1.9805999994277954
          ]
        },
        {
          "atom_index": 11398,
          "name": "OD1",
          "element": "O",
          "coord": [
            0.9864000082015991,
            8.009300231933594,
            -1.9850000143051147
          ]
        },
        {
          "atom_index": 11399,
          "name": "ND2",
          "element": "N",
          "coord": [
            1.1759999990463257,
            8.082900047302246,
            -2.078200101852417
          ]
        }
      ]
    },
    {
      "id": "F:115",
      "chain": "F",
      "resseq": 115,
      "icode": "",
      "resname": "VAL",
      "hetflag": " ",
      "sasa": 0.0,
      "atoms": [
        {
          "atom_index": 11400,
          "name": "N",
          "element": "N",
          "coord": [
            1.0333000421524048,
            8.382100105285645,
            -1.6439000368118286
          ]
        },
        {
          "atom_index": 11401,
          "name": "CA",
          "element": "C",
          "coord": [
            1.05649995803833,
            8.464599609375,
            -1.5252000093460083
          ]
        },
        {
          "atom_index": 11402,
          "name": "C",
          "element": "C",
          "coord": [
            0.9628999829292297,
            8.421699523925781,
            -1.4119000434875488
          ]
        },
        {
          "atom_index": 11403,
          "name": "O",
          "element": "O",
          "coord": [
            1.0087000131607056,
            8.387200355529785,
            -1.3041000366210938
          ]
        },
        {
          "atom_index": 11404,
          "name": "CB",
          "element": "C",
          "coord": [
            1.0414999723434448,
            8.61460018157959,
            -1.5571999549865723
          ]
        },
        {
          "atom_index": 11405,
          "name": "CG1",
          "element": "C",
          "coord": [
            1.0204999446868896,
            8.694100379943848,
            -1.430799961090088
          ]
        },
        {
          "atom_index": 11406,
          "name": "CG2",
          "element": "C",
          "coord": [
            1.1632000207901,
            8.664999961853027,
            -1.6325000524520874
          ]
        }
      ]
    },
    {
      "id": "F:116",
      "chain": "F",
      "resseq": 116,
      "icode": "",
      "resname": "LYS",
      "hetflag": " ",
      "sasa": 0.0,
      "atoms": [
        {
          "atom_index": 11407,
          "name": "N",
          "element": "N",
          "coord": [
            0.8328999876976013,
            8.420000076293945,
            -1.4392999410629272
          ]
        },
        {
          "atom_index": 11408,
          "name": "CA",
          "element": "C",
          "coord": [
            0.7342000007629395,
            8.377599716186523,
            -1.3420000076293945
          ]
        },
        {
          "atom_index": 11409,
          "name": "C",
          "element": "C",
          "coord": [
            0.7559000253677368,
            8.233499526977539,
            -1.2970999479293823
          ]
        },
        {
          "atom_index": 11410,
          "name": "O",
          "element": "O",
          "coord": [
            0.7324000000953674,
            8.202199935913086,
            -1.180999994277954
          ]
        },
        {
          "atom_index": 11411,
          "name": "CB",
          "element": "C",
          "coord": [
            0.5931000113487244,
            8.395600318908691,
            -1.3961000442504883
          ]
        },
        {
          "atom_index": 11412,
          "name": "CG",
          "element": "C",
          "coord": [
            0.4957999885082245,
            8.437700271606445,
            -1.2882000207901
          ]
        },
        {
          "atom_index": 11413,
          "name": "CD",
          "element": "C",
          "coord": [
            0.3540000021457672,
            8.388400077819824,
            -1.3151999711990356
          ]
        },
        {
          "atom_index": 11414,
          "name": "CE",
          "element": "C",
          "coord": [
            0.27090001106262207,
            8.393199920654297,
            -1.1862000226974487
          ]
        },
        {
          "atom_index": 11415,
          "name": "NZ",
          "element": "N",
          "coord": [
            0.13349999487400055,
            8.335399627685547,
            -1.2043999433517456
          ]
        }
      ]
    },
    {
      "id": "F:117",
      "chain": "F",
      "resseq": 117,
      "icode": "",
      "resname": "ASN",
      "hetflag": " ",
      "sasa": 0.0,
      "atoms": [
        {
          "atom_index": 11416,
          "name": "N",
          "element": "N",
          "coord": [
            0.800599992275238,
            8.147000312805176,
            -1.388100028038025
          ]
        },
        {
          "atom_index": 11417,
          "name": "CA",
          "element": "C",
          "coord": [
            0.8389999866485596,
            8.010499954223633,
            -1.3533999919891357
          ]
        },
        {
          "atom_index": 11418,
          "name": "C",
          "element": "C",
          "coord": [
            0.9460999965667725,
            8.00979995727539,
            -1.2482000589370728
          ]
        },
        {
          "atom_index": 11419,
          "name": "O",
          "element": "O",
          "coord": [
            0.9361000061035156,
            7.9380998611450195,
            -1.1486999988555908
          ]
        },
        {
          "atom_index": 11420,
          "name": "CB",
          "element": "C",
          "coord": [
            0.8931999802589417,
            7.9359002113342285,
            -1.4744999408721924
          ]
        },
        {
          "atom_index": 11421,
          "name": "CG",
          "element": "C",
          "coord": [
            0.7853000164031982,
            7.871200084686279,
            -1.5547000169754028
          ]
        },
        {
          "atom_index": 11422,
          "name": "OD1",
          "element": "O",
          "coord": [
            0.7857000231742859,
            7.877799987792969,
            -1.676200032234192
          ]
        },
        {
          "atom_index": 11423,
          "name": "ND2",
          "element": "N",
          "coord": [
            0.6917999982833862,
            7.807799816131592,
            -1.4873000383377075
          ]
        }
      ]
    },
    {
      "id": "F:118",
      "chain": "F",
      "resseq": 118,
      "icode": "",
      "resname": "LEU",
      "hetflag": " ",
      "sasa": 0.0,
      "atoms": [
        {
          "atom_index": 11424,
          "name": "N",
          "element": "N",
          "coord": [
            1.0491000413894653,
            8.090299606323242,
            -1.2720999717712402
          ]
        },
        {
          "atom_index": 11425,
          "name": "CA",
          "element": "C",
          "coord": [
            1.1639000177383423,
            8.098099708557129,
            -1.1830999851226807
          ]
        },
        {
          "atom_index": 11426,
          "name": "C",
          "element": "C",
          "coord": [
            1.1239999532699585,
            8.156700134277344,
            -1.0496000051498413
          ]
        },
        {
          "atom_index": 11427,
          "name": "O",
          "element": "O",
          "coord": [
            1.1644999980926514,
            8.106499671936035,
            -0.944599986076355
          ]
        },
        {
          "atom_index": 11428,
          "name": "CB",
          "element": "C",
          "coord": [
            1.2741999626159668,
            8.18220043182373,
            -1.2453999519348145
          ]
        },
        {
          "atom_index": 11429,
          "name": "CG",
          "element": "C",
          "coord": [
            1.413699984550476,
            8.153800010681152,
            -1.190000057220459
          ]
        },
        {
          "atom_index": 11430,
          "name": "CD1",
          "element": "C",
          "coord": [
            1.4534000158309937,
            8.008199691772461,
            -1.2157000303268433
          ]
        },
        {
          "atom_index": 11431,
          "name": "CD2",
          "element": "C",
          "coord": [
            1.5151000022888184,
            8.248499870300293,
            -1.2516000270843506
          ]
        }
      ]
    },
    {
      "id": "F:119",
      "chain": "F",
      "resseq": 119,
      "icode": "",
      "resname": "TYR",
      "hetflag": " ",
      "sasa": 0.0,
      "atoms": [
        {
          "atom_index": 11432,
          "name": "N",
          "element": "N",
          "coord": [
            1.0434999465942383,
            8.262100219726562,
            -1.054800033569336
          ]
        },
        {
          "atom_index": 11433,
          "name": "CA",
          "element": "C",
          "coord": [
            0.9886999726295471,
            8.321900367736816,
            -0.9347000122070312
          ]
        },
        {
          "atom_index": 11434,
          "name": "C",
          "element": "C",
          "coord": [
            0.9147999882698059,
            8.217700004577637,
            -0.8501999974250793
          ]
        },
        {
          "atom_index": 11435,
          "name": "O",
          "element": "O",
          "coord": [
            0.9365000128746033,
            8.20829963684082,
            -0.7290999889373779
          ]
        },
        {
          "atom_index": 11436,
          "name": "CB",
          "element": "C",
          "coord": [
            0.8963000178337097,
            8.437999725341797,
            -0.9711999893188477
          ]
        },
        {
          "atom_index": 11437,
          "name": "CG",
          "element": "C",
          "coord": [
            0.8313000202178955,
            8.505499839782715,
            -0.8518999814987183
          ]
        },
        {
          "atom_index": 11438,
          "name": "CD1",
          "element": "C",
          "coord": [
            0.8939999938011169,
            8.611300468444824,
            -0.7860000133514404
          ]
        },
        {
          "atom_index": 11439,
          "name": "CD2",
          "element": "C",
          "coord": [
            0.7063999772071838,
            8.463899612426758,
            -0.8055999875068665
          ]
        },
        {
          "atom_index": 11440,
          "name": "CE1",
          "element": "C",
          "coord": [
            0.833899974822998,
            8.67389965057373,
            -0.6772000193595886
          ]
        },
        {
          "atom_index": 11441,
          "name": "CE2",
          "element": "C",
          "coord": [
            0.6460000276565552,
            8.525300025939941,
            -0.6969000101089478
          ]
        },
        {
          "atom_index": 11442,
          "name": "CZ",
          "element": "C",
          "coord": [
            0.710099995136261,
            8.630200386047363,
            -0.6330999732017517
          ]
        },
        {
          "atom_index": 11443,
          "name": "OH",
          "element": "O",
          "coord": [
            0.6496000289916992,
            8.690999984741211,
            -0.5249999761581421
          ]
        }
      ]
    },
    {
      "id": "F:120",
      "chain": "F",
      "resseq": 120,
      "icode": "",
      "resname": "ASP",
      "hetflag": " ",
      "sasa": 0.0,
      "atoms": [
        {
          "atom_index": 11444,
          "name": "N",
          "element": "N",
          "coord": [
            0.8291000127792358,
            8.139599800109863,
            -0.9156000018119812
          ]
        },
        {
          "atom_index": 11445,
          "name": "CA",
          "element": "C",
          "coord": [
            0.743399977684021,
            8.04419994354248,
            -0.84579998254776
          ]
        },
        {
          "atom_index": 11446,
          "name": "C",
          "element": "C",
          "coord": [
            0.8183000087738037,
            7.921199798583984,
            -0.7972000241279602
          ]
        },
        {
          "atom_index": 11447,
          "name": "O",
          "element": "O",
          "coord": [
            0.776199996471405,
            7.859300136566162,
            -0.699400007724762
          ]
        },
        {
          "atom_index": 11448,
          "name": "CB",
          "element": "C",
          "coord": [
            0.6222000122070312,
            8.004500389099121,
            -0.9312999844551086
          ]
        },
        {
          "atom_index": 11449,
          "name": "CG",
          "element": "C",
          "coord": [
            0.5189999938011169,
            8.116700172424316,
            -0.9434999823570251
          ]
        },
        {
          "atom_index": 11450,
          "name": "OD1",
          "element": "O",
          "coord": [
            0.4993000030517578,
            8.192999839782715,
            -0.8460999727249146
          ]
        },
        {
          "atom_index": 11451,
          "name": "OD2",
          "element": "O",
          "coord": [
            0.45660001039505005,
            8.128100395202637,
            -1.0514999628067017
          ]
        }
      ]
    },
    {
      "id": "F:121",
      "chain": "F",
      "resseq": 121,
      "icode": "",
      "resname": "LYS",
      "hetflag": " ",
      "sasa": 0.0,
      "atoms": [
        {
          "atom_index": 11452,
          "name": "N",
          "element": "N",
          "coord": [
            0.9283000230789185,
            7.8867998123168945,
            -0.8640999794006348
          ]
        },
        {
          "atom_index": 11453,
          "name": "CA",
          "element": "C",
          "coord": [
            1.0147000551223755,
            7.777400016784668,
            -0.8185999989509583
          ]
        },
        {
          "atom_index": 11454,
          "name": "C",
          "element": "C",
          "coord": [
            1.080199956893921,
            7.8105998039245605,
            -0.6847000122070312
          ]
        },
        {
          "atom_index": 11455,
          "name": "O",
          "element": "O",
          "coord": [
            1.0795999765396118,
            7.729400157928467,
            -0.5906000137329102
          ]
        },
        {
          "atom_index": 11456,
          "name": "CB",
          "element": "C",
          "coord": [
            1.120300054550171,
            7.740900039672852,
            -0.9236000180244446
          ]
        },
        {
          "atom_index": 11457,
          "name": "CG",
          "element": "C",
          "coord": [
            1.093999981880188,
            7.605500221252441,
            -0.9886000156402588
          ]
        },
        {
          "atom_index": 11458,
          "name": "CD",
          "element": "C",
          "coord": [
            1.1556999683380127,
            7.593400001525879,
            -1.1261999607086182
          ]
        },
        {
          "atom_index": 11459,
          "name": "CE",
          "element": "C",
          "coord": [
            1.0810999870300293,
            7.488800048828125,
            -1.2093000411987305
          ]
        },
        {
          "atom_index": 11460,
          "name": "NZ",
          "element": "N",
          "coord": [
            1.097000002861023,
            7.508900165557861,
            -1.3575999736785889
          ]
        }
      ]
    },
    {
      "id": "F:122",
      "chain": "F",
      "resseq": 122,
      "icode": "",
      "resname": "VAL",
      "hetflag": " ",
      "sasa": 0.0,
      "atoms": [
        {
          "atom_index": 11461,
          "name": "N",
          "element": "N",
          "coord": [
            1.1346999406814575,
            7.93149995803833,
            -0.677299976348877
          ]
        },
        {
          "atom_index": 11462,
          "name": "CA",
          "element": "C",
          "coord": [
            1.192199945449829,
            7.981800079345703,
            -0.5546000003814697
          ]
        },
        {
          "atom_index": 11463,
          "name": "C",
          "element": "C",
          "coord": [
            1.0852999687194824,
            7.98769998550415,
            -0.44699999690055847
          ]
        },
        {
          "atom_index": 11464,
          "name": "O",
          "element": "O",
          "coord": [
            1.1038999557495117,
            7.935400009155273,
            -0.336899995803833
          ]
        },
        {
          "atom_index": 11465,
          "name": "CB",
          "element": "C",
          "coord": [
            1.2522000074386597,
            8.121100425720215,
            -0.5752999782562256
          ]
        },
        {
          "atom_index": 11466,
          "name": "CG1",
          "element": "C",
          "coord": [
            1.3005000352859497,
            8.17870044708252,
            -0.4431999921798706
          ]
        },
        {
          "atom_index": 11467,
          "name": "CG2",
          "element": "C",
          "coord": [
            1.3661999702453613,
            8.114299774169922,
            -0.6753000020980835
          ]
        }
      ]
    },
    {
      "id": "F:123",
      "chain": "F",
      "resseq": 123,
      "icode": "",
      "resname": "ARG",
      "hetflag": " ",
      "sasa": 0.0,
      "atoms": [
        {
          "atom_index": 11468,
          "name": "N",
          "element": "N",
          "coord": [
            0.9731000065803528,
            8.050399780273438,
            -0.48069998621940613
          ]
        },
        {
          "atom_index": 11469,
          "name": "CA",
          "element": "C",
          "coord": [
            0.8634999990463257,
            8.070799827575684,
            -0.38690000772476196
          ]
        },
        {
          "atom_index": 11470,
          "name": "C",
          "element": "C",
          "coord": [
            0.8213000297546387,
            7.941500186920166,
            -0.31630000472068787
          ]
        },
        {
          "atom_index": 11471,
          "name": "O",
          "element": "O",
          "coord": [
            0.8091999888420105,
            7.938000202178955,
            -0.19359999895095825
          ]
        },
        {
          "atom_index": 11472,
          "name": "CB",
          "element": "C",
          "coord": [
            0.7451000213623047,
            8.135199546813965,
            -0.45890000462532043
          ]
        },
        {
          "atom_index": 11473,
          "name": "CG",
          "element": "C",
          "coord": [
            0.6230000257492065,
            8.155599594116211,
            -0.3725000023841858
          ]
        },
        {
          "atom_index": 11474,
          "name": "CD",
          "element": "C",
          "coord": [
            0.5120000243186951,
            8.220199584960938,
            -0.4514999985694885
          ]
        },
        {
          "atom_index": 11475,
          "name": "NE",
          "element": "N",
          "coord": [
            0.3817000091075897,
            8.161999702453613,
            -0.4203999936580658
          ]
        },
        {
          "atom_index": 11476,
          "name": "CZ",
          "element": "C",
          "coord": [
            0.3167000114917755,
            8.078200340270996,
            -0.5006999969482422
          ]
        },
        {
          "atom_index": 11477,
          "name": "NH1",
          "element": "N",
          "coord": [
            0.36970001459121704,
            8.042799949645996,
            -0.616599977016449
          ]
        },
        {
          "atom_index": 11478,
          "name": "NH2",
          "element": "N",
          "coord": [
            0.19900000095367432,
            8.029500007629395,
            -0.4648999869823456
          ]
        }
      ]
    },
    {
      "id": "F:124",
      "chain": "F",
      "resseq": 124,
      "icode": "",
      "resname": "LEU",
      "hetflag": " ",
      "sasa": 0.0,
      "atoms": [
        {
          "atom_index": 11479,
          "name": "N",
          "element": "N",
          "coord": [
            0.8015000224113464,
            7.8354997634887695,
            -0.39419999718666077
          ]
        },
        {
          "atom_index": 11480,
          "name": "CA",
          "element": "C",
          "coord": [
            0.7513999938964844,
            7.708199977874756,
            -0.34130001068115234
          ]
        },
        {
          "atom_index": 11481,
          "name": "C",
          "element": "C",
          "coord": [
            0.8557999730110168,
            7.632400035858154,
            -0.2583000063896179
          ]
        },
        {
          "atom_index": 11482,
          "name": "O",
          "element": "O",
          "coord": [
            0.8230000138282776,
            7.5671000480651855,
            -0.1581999957561493
          ]
        },
        {
          "atom_index": 11483,
          "name": "CB",
          "element": "C",
          "coord": [
            0.6970999836921692,
            7.6209001541137695,
            -0.45579999685287476
          ]
        },
        {
          "atom_index": 11484,
          "name": "CG",
          "element": "C",
          "coord": [
            0.5619000196456909,
            7.663599967956543,
            -0.5159000158309937
          ]
        },
        {
          "atom_index": 11485,
          "name": "CD1",
          "element": "C",
          "coord": [
            0.5410000085830688,
            7.6072998046875,
            -0.6567000150680542
          ]
        },
        {
          "atom_index": 11486,
          "name": "CD2",
          "element": "C",
          "coord": [
            0.4447000026702881,
            7.62529993057251,
            -0.4235999882221222
          ]
        }
      ]
    },
    {
      "id": "F:125",
      "chain": "F",
      "resseq": 125,
      "icode": "",
      "resname": "GLN",
      "hetflag": " ",
      "sasa": 0.0,
      "atoms": [
        {
          "atom_index": 11487,
          "name": "N",
          "element": "N",
          "coord": [
            0.9815999865531921,
            7.644000053405762,
            -0.3003999888896942
          ]
        },
        {
          "atom_index": 11488,
          "name": "CA",
          "element": "C",
          "coord": [
            1.094099998474121,
            7.577199935913086,
            -0.23600000143051147
          ]
        },
        {
          "atom_index": 11489,
          "name": "C",
          "element": "C",
          "coord": [
            1.1035000085830688,
            7.614299774169922,
            -0.08900000154972076
          ]
        },
        {
          "atom_index": 11490,
          "name": "O",
          "element": "O",
          "coord": [
            1.1520999670028687,
            7.535999774932861,
            -0.007499999832361937
          ]
        },
        {
          "atom_index": 11491,
          "name": "CB",
          "element": "C",
          "coord": [
            1.2233999967575073,
            7.615699768066406,
            -0.3073999881744385
          ]
        },
        {
          "atom_index": 11492,
          "name": "CG",
          "element": "C",
          "coord": [
            1.3377000093460083,
            7.51609992980957,
            -0.29249998927116394
          ]
        },
        {
          "atom_index": 11493,
          "name": "CD",
          "element": "C",
          "coord": [
            1.4532999992370605,
            7.5457000732421875,
            -0.38760000467300415
          ]
        },
        {
          "atom_index": 11494,
          "name": "OE1",
          "element": "O",
          "coord": [
            1.5700000524520874,
            7.542500019073486,
            -0.3483000099658966
          ]
        },
        {
          "atom_index": 11495,
          "name": "NE2",
          "element": "N",
          "coord": [
            1.4210000038146973,
            7.574900150299072,
            -0.5134999752044678
          ]
        }
      ]
    },
    {
      "id": "F:126",
      "chain": "F",
      "resseq": 126,
      "icode": "",
      "resname": "LEU",
      "hetflag": " ",
      "sasa": 0.0,
      "atoms": [
        {
          "atom_index": 11496,
          "name": "N",
          "element": "N",
          "coord": [
            1.054900050163269,
            7.733699798583984,
            -0.05660000070929527
          ]
        },
        {
          "atom_index": 11497,
          "name": "CA",
          "element": "C",
          "coord": [
            1.0636999607086182,
            7.788000106811523,
            0.07800000160932541
          ]
        },
        {
          "atom_index": 11498,
          "name": "C",
          "element": "C",
          "coord": [
            0.9355999827384949,
            7.859499931335449,
            0.11969999969005585
          ]
        },
        {
          "atom_index": 11499,
          "name": "O",
          "element": "O",
          "coord": [
            0.9301999807357788,
            7.9822998046875,
            0.12229999899864197
          ]
        },
        {
          "atom_index": 11500,
          "name": "CB",
          "element": "C",
          "coord": [
            1.1848000288009644,
            7.881400108337402,
            0.08860000222921371
          ]
        },
        {
          "atom_index": 11501,
          "name": "CG",
          "element": "C",
          "coord": [
            1.233199954032898,
            7.957699775695801,
            -0.03539999946951866
          ]
        },
        {
          "atom_index": 11502,
          "name": "CD1",
          "element": "C",
          "coord": [
            1.1612000465393066,
            8.090499877929688,
            -0.05220000073313713
          ]
        },
        {
          "atom_index": 11503,
          "name": "CD2",
          "element": "C",
          "coord": [
            1.3840999603271484,
            7.979700088500977,
            -0.02850000001490116
          ]
        }
      ]
    },
    {
      "id": "F:127",
      "chain": "F",
      "resseq": 127,
      "icode": "",
      "resname": "ARG",
      "hetflag": " ",
      "sasa": 0.0,
      "atoms": [
        {
          "atom_index": 11504,
          "name": "N",
          "element": "N",
          "coord": [
            0.8339999914169312,
            7.780900001525879,
            0.1542000025510788
          ]
        },
        {
          "atom_index": 11505,
          "name": "CA",
          "element": "C",
          "coord": [
            0.699400007724762,
            7.8317999839782715,
            0.18310000002384186
          ]
        },
        {
          "atom_index": 11506,
          "name": "C",
          "element": "C",
          "coord": [
            0.6962000131607056,
            7.951700210571289,
            0.27970001101493835
          ]
        },
        {
          "atom_index": 11507,
          "name": "O",
          "element": "O",
          "coord": [
            0.705299973487854,
            8.06659984588623,
            0.2362000048160553
          ]
        },
        {
          "atom_index": 11508,
          "name": "CB",
          "element": "C",
          "coord": [
            0.6074000000953674,
            7.719399929046631,
            0.2328999936580658
          ]
        },
        {
          "atom_index": 11509,
          "name": "CG",
          "element": "C",
          "coord": [
            0.6025999784469604,
            7.594900131225586,
            0.1451999992132187
          ]
        },
        {
          "atom_index": 11510,
          "name": "CD",
          "element": "C",
          "coord": [
            0.7059000134468079,
            7.493299961090088,
            0.19089999794960022
          ]
        },
        {
          "atom_index": 11511,
          "name": "NE",
          "element": "N",
          "coord": [
            0.6518999934196472,
            7.357500076293945,
            0.193900004029274
          ]
        },
        {
          "atom_index": 11512,
          "name": "CZ",
          "element": "C",
          "coord": [
            0.5835999846458435,
            7.304800033569336,
            0.2957000136375427
          ]
        },
        {
          "atom_index": 11513,
          "name": "NH1",
          "element": "N",
          "coord": [
            0.558899998664856,
            7.376100063323975,
            0.4050000011920929
          ]
        },
        {
          "atom_index": 11514,
          "name": "NH2",
          "element": "N",
          "coord": [
            0.5389999747276306,
            7.179999828338623,
            0.2879999876022339
          ]
        }
      ]
    },
    {
      "id": "F:128",
      "chain": "F",
      "resseq": 128,
      "icode": "",
      "resname": "ASP",
      "hetflag": " ",
      "sasa": 0.0,
      "atoms": [
        {
          "atom_index": 11515,
          "name": "N",
          "element": "N",
          "coord": [
            0.6833000183105469,
            7.92579984664917,
            0.40939998626708984
          ]
        },
        {
          "atom_index": 11516,
          "name": "CA",
          "element": "C",
          "coord": [
            0.6743999719619751,
            8.034600257873535,
            0.5077999830245972
          ]
        },
        {
          "atom_index": 11517,
          "name": "C",
          "element": "C",
          "coord": [
            0.804099977016449,
            8.054499626159668,
            0.5867000222206116
          ]
        },
        {
          "atom_index": 11518,
          "name": "O",
          "element": "O",
          "coord": [
            0.8030999898910522,
            8.111800193786621,
            0.6962000131607056
          ]
        },
        {
          "atom_index": 11519,
          "name": "CB",
          "element": "C",
          "coord": [
            0.5533000230789185,
            8.01609992980957,
            0.6008999943733215
          ]
        },
        {
          "atom_index": 11520,
          "name": "CG",
          "element": "C",
          "coord": [
            0.5527999997138977,
            7.881100177764893,
            0.6700000166893005
          ]
        },
        {
          "atom_index": 11521,
          "name": "OD1",
          "element": "O",
          "coord": [
            0.628000020980835,
            7.864500045776367,
            0.7689999938011169
          ]
        },
        {
          "atom_index": 11522,
          "name": "OD2",
          "element": "O",
          "coord": [
            0.47699999809265137,
            7.791900157928467,
            0.6255999803543091
          ]
        }
      ]
    },
    {
      "id": "F:129",
      "chain": "F",
      "resseq": 129,
      "icode": "",
      "resname": "ASN",
      "hetflag": " ",
      "sasa": 0.0,
      "atoms": [
        {
          "atom_index": 11523,
          "name": "N",
          "element": "N",
          "coord": [
            0.9150000214576721,
            8.006500244140625,
            0.5303999781608582
          ]
        },
        {
          "atom_index": 11524,
          "name": "CA",
          "element": "C",
          "coord": [
            1.048699975013733,
            8.036299705505371,
            0.583299994468689
          ]
        },
        {
          "atom_index": 11525,
          "name": "C",
          "element": "C",
          "coord": [
            1.1019999980926514,
            8.167099952697754,
            0.5235000252723694
          ]
        },
        {
          "atom_index": 11526,
          "name": "O",
          "element": "O",
          "coord": [
            1.2173999547958374,
            8.205400466918945,
            0.54830002784729
          ]
        },
        {
          "atom_index": 11527,
          "name": "CB",
          "element": "C",
          "coord": [
            1.1467000246047974,
            7.92110013961792,
            0.5555999875068665
          ]
        },
        {
          "atom_index": 11528,
          "name": "CG",
          "element": "C",
          "coord": [
            1.1081000566482544,
            7.792099952697754,
            0.6255999803543091
          ]
        },
        {
          "atom_index": 11529,
          "name": "OD1",
          "element": "O",
          "coord": [
            0.9990000128746033,
            7.779799938201904,
            0.6808000206947327
          ]
        },
        {
          "atom_index": 11530,
          "name": "ND2",
          "element": "N",
          "coord": [
            1.19760000705719,
            7.6946001052856445,
            0.6226000189781189
          ]
        }
      ]
    },
    {
      "id": "F:130",
      "chain": "F",
      "resseq": 130,
      "icode": "",
      "resname": "ALA",
      "hetflag": " ",
      "sasa": 0.0,
      "atoms": [
        {
          "atom_index": 11531,
          "name": "N",
          "element": "N",
          "coord": [
            1.0159000158309937,
            8.233499526977539,
            0.4449000060558319
          ]
        },
        {
          "atom_index": 11532,
          "name": "CA",
          "element": "C",
          "coord": [
            1.0470999479293823,
            8.35990047454834,
            0.3765999972820282
          ]
        },
        {
          "atom_index": 11533,
          "name": "C",
          "element": "C",
          "coord": [
            0.9240000247955322,
            8.44950008392334,
            0.35530000925064087
          ]
        },
        {
          "atom_index": 11534,
          "name": "O",
          "element": "O",
          "coord": [
            0.810699999332428,
            8.401100158691406,
            0.34880000352859497
          ]
        },
        {
          "atom_index": 11535,
          "name": "CB",
          "element": "C",
          "coord": [
            1.1160999536514282,
            8.332599639892578,
            0.24320000410079956
          ]
        }
      ]
    },
    {
      "id": "F:131",
      "chain": "F",
      "resseq": 131,
      "icode": "",
      "resname": "LYS",
      "hetflag": " ",
      "sasa": 0.0,
      "atoms": [
        {
          "atom_index": 11536,
          "name": "N",
          "element": "N",
          "coord": [
            0.949400007724762,
            8.579899787902832,
            0.3431999981403351
          ]
        },
        {
          "atom_index": 11537,
          "name": "CA",
          "element": "C",
          "coord": [
            0.8461999893188477,
            8.682000160217285,
            0.32510000467300415
          ]
        },
        {
          "atom_index": 11538,
          "name": "C",
          "element": "C",
          "coord": [
            0.8349000215530396,
            8.723999977111816,
            0.17890000343322754
          ]
        },
        {
          "atom_index": 11539,
          "name": "O",
          "element": "O",
          "coord": [
            0.9362999796867371,
            8.74530029296875,
            0.11240000277757645
          ]
        },
        {
          "atom_index": 11540,
          "name": "CB",
          "element": "C",
          "coord": [
            0.879800021648407,
            8.804200172424316,
            0.4108999967575073
          ]
        },
        {
          "atom_index": 11541,
          "name": "CG",
          "element": "C",
          "coord": [
            0.7652999758720398,
            8.90369987487793,
            0.4277999997138977
          ]
        },
        {
          "atom_index": 11542,
          "name": "CD",
          "element": "C",
          "coord": [
            0.7657999992370605,
            8.96969985961914,
            0.5658000111579895
          ]
        },
        {
          "atom_index": 11543,
          "name": "CE",
          "element": "C",
          "coord": [
            0.7436000108718872,
            8.868599891662598,
            0.6776999831199646
          ]
        },
        {
          "atom_index": 11544,
          "name": "NZ",
          "element": "N",
          "coord": [
            0.6323999762535095,
            8.775099754333496,
            0.6459000110626221
          ]
        }
      ]
    },
    {
      "id": "F:132",
      "chain": "F",
      "resseq": 132,
      "icode": "",
      "resname": "GLU",
      "hetflag": " ",
      "sasa": 0.0,
      "atoms": [
        {
          "atom_index": 11545,
          "name": "N",
          "element": "N",
          "coord": [
            0.711899995803833,
            8.737500190734863,
            0.12970000505447388
          ]
        },
        {
          "atom_index": 11546,
          "name": "CA",
          "element": "C",
          "coord": [
            0.6895999908447266,
            8.777700424194336,
            -0.009399999864399433
          ]
        },
        {
          "atom_index": 11547,
          "name": "C",
          "element": "C",
          "coord": [
            0.6710000038146973,
            8.928199768066406,
            -0.02370000071823597
          ]
        },
        {
          "atom_index": 11548,
          "name": "O",
          "element": "O",
          "coord": [
            0.5609999895095825,
            8.979299545288086,
            -0.006099999882280827
          ]
        },
        {
          "atom_index": 11549,
          "name": "CB",
          "element": "C",
          "coord": [
            0.5712000131607056,
            8.70259952545166,
            -0.0697999969124794
          ]
        },
        {
          "atom_index": 11550,
          "name": "CG",
          "element": "C",
          "coord": [
            0.6008999943733215,
            8.55780029296875,
            -0.09920000284910202
          ]
        },
        {
          "atom_index": 11551,
          "name": "CD",
          "element": "C",
          "coord": [
            0.5102999806404114,
            8.501700401306152,
            -0.20550000667572021
          ]
        },
        {
          "atom_index": 11552,
          "name": "OE1",
          "element": "O",
          "coord": [
            0.5525000095367432,
            8.497599601745605,
            -0.32269999384880066
          ]
        },
        {
          "atom_index": 11553,
          "name": "OE2",
          "element": "O",
          "coord": [
            0.39629998803138733,
            8.463299751281738,
            -0.17249999940395355
          ]
        }
      ]
    },
    {
      "id": "F:133",
      "chain": "F",
      "resseq": 133,
      "icode": "",
      "resname": "LEU",
      "hetflag": " ",
      "sasa": 0.0,
      "atoms": [
        {
          "atom_index": 11554,
          "name": "N",
          "element": "N",
          "coord": [
            0.7792999744415283,
            8.997599601745605,
            -0.057999998331069946
          ]
        },
        {
          "atom_index": 11555,
          "name": "CA",
          "element": "C",
          "coord": [
            0.7821000218391418,
            9.144100189208984,
            -0.06319999694824219
          ]
        },
        {
          "atom_index": 11556,
          "name": "C",
          "element": "C",
          "coord": [
            0.6891999840736389,
            9.206999778747559,
            -0.16689999401569366
          ]
        },
        {
          "atom_index": 11557,
          "name": "O",
          "element": "O",
          "coord": [
            0.6252999901771545,
            9.308300018310547,
            -0.13860000669956207
          ]
        },
        {
          "atom_index": 11558,
          "name": "CB",
          "element": "C",
          "coord": [
            0.9251999855041504,
            9.194700241088867,
            -0.08349999785423279
          ]
        },
        {
          "atom_index": 11559,
          "name": "CG",
          "element": "C",
          "coord": [
            1.0195000171661377,
            9.180700302124023,
            0.0364999994635582
          ]
        },
        {
          "atom_index": 11560,
          "name": "CD1",
          "element": "C",
          "coord": [
            1.1648999452590942,
            9.18850040435791,
            -0.007199999876320362
          ]
        },
        {
          "atom_index": 11561,
          "name": "CD2",
          "element": "C",
          "coord": [
            0.9896000027656555,
            9.284899711608887,
            0.1437000036239624
          ]
        }
      ]
    },
    {
      "id": "F:134",
      "chain": "F",
      "resseq": 134,
      "icode": "",
      "resname": "GLY",
      "hetflag": " ",
      "sasa": 0.0,
      "atoms": [
        {
          "atom_index": 11562,
          "name": "N",
          "element": "N",
          "coord": [
            0.682699978351593,
            9.148200035095215,
            -0.2858999967575073
          ]
        },
        {
          "atom_index": 11563,
          "name": "CA",
          "element": "C",
          "coord": [
            0.6001999974250793,
            9.201600074768066,
            -0.39419999718666077
          ]
        },
        {
          "atom_index": 11564,
          "name": "C",
          "element": "C",
          "coord": [
            0.6775000095367432,
            9.275500297546387,
            -0.5022000074386597
          ]
        },
        {
          "atom_index": 11565,
          "name": "O",
          "element": "O",
          "coord": [
            0.6215999722480774,
            9.31309986114502,
            -0.6049000024795532
          ]
        }
      ]
    },
    {
      "id": "F:135",
      "chain": "F",
      "resseq": 135,
      "icode": "",
      "resname": "ASN",
      "hetflag": " ",
      "sasa": 0.1266074925661087,
      "atoms": [
        {
          "atom_index": 11566,
          "name": "N",
          "element": "N",
          "coord": [
            0.8065999746322632,
            9.29699993133545,
            -0.47850000858306885
          ]
        },
        {
          "atom_index": 11567,
          "name": "CA",
          "element": "C",
          "coord": [
            0.8949000239372253,
            9.359700202941895,
            -0.5763000249862671
          ]
        },
        {
          "atom_index": 11568,
          "name": "C",
          "element": "C",
          "coord": [
            0.9545999765396118,
            9.253899574279785,
            -0.6676999926567078
          ]
        },
        {
          "atom_index": 11569,
          "name": "O",
          "element": "O",
          "coord": [
            1.042799949645996,
            9.28279972076416,
            -0.7486000061035156
          ]
        },
        {
          "atom_index": 11570,
          "name": "CB",
          "element": "C",
          "coord": [
            1.0078999996185303,
            9.434700012207031,
            -0.5054000020027161
          ]
        },
        {
          "atom_index": 11571,
          "name": "CG",
          "element": "C",
          "coord": [
            0.9577999711036682,
            9.525300025939941,
            -0.39570000767707825
          ]
        },
        {
          "atom_index": 11572,
          "name": "OD1",
          "element": "O",
          "coord": [
            0.9610999822616577,
            9.489399909973145,
            -0.27799999713897705
          ]
        },
        {
          "atom_index": 11573,
          "name": "ND2",
          "element": "N",
          "coord": [
            0.9092000126838684,
            9.643099784851074,
            -0.4334999918937683
          ]
        }
      ]
    },
    {
      "id": "F:136",
      "chain": "F",
      "resseq": 136,
      "icode": "",
      "resname": "GLY",
      "hetflag": " ",
      "sasa": 0.0,
      "atoms": [
        {
          "atom_index": 11574,
          "name": "N",
          "element": "N",
          "coord": [
            0.9043999910354614,
            9.13129997253418,
            -0.6541000008583069
          ]
        },
        {
          "atom_index": 11575,
          "name": "CA",
          "element": "C",
          "coord": [
            0.9642999768257141,
            9.014100074768066,
            -0.7166000008583069
          ]
        },
        {
          "atom_index": 11576,
          "name": "C",
          "element": "C",
          "coord": [
            1.075600028038025,
            8.964799880981445,
            -0.6273000240325928
          ]
        },
        {
          "atom_index": 11577,
          "name": "O",
          "element": "O",
          "coord": [
            1.1627999544143677,
            8.889699935913086,
            -0.6708999872207642
          ]
        }
      ]
    },
    {
      "id": "F:137",
      "chain": "F",
      "resseq": 137,
      "icode": "",
      "resname": "CYS",
      "hetflag": " ",
      "sasa": 0.0,
      "atoms": [
        {
          "atom_index": 11578,
          "name": "N",
          "element": "N",
          "coord": [
            1.0709999799728394,
            9.008399963378906,
            -0.5015000104904175
          ]
        },
        {
          "atom_index": 11579,
          "name": "CA",
          "element": "C",
          "coord": [
            1.1756999492645264,
            8.982500076293945,
            -0.40400001406669617
          ]
        },
        {
          "atom_index": 11580,
          "name": "C",
          "element": "C",
          "coord": [
            1.1258000135421753,
            8.903300285339355,
            -0.28450000286102295
          ]
        },
        {
          "atom_index": 11581,
          "name": "O",
          "element": "O",
          "coord": [
            1.01010000705719,
            8.91569995880127,
            -0.24449999630451202
          ]
        },
        {
          "atom_index": 11582,
          "name": "CB",
          "element": "C",
          "coord": [
            1.2347999811172485,
            9.114500045776367,
            -0.3569999933242798
          ]
        },
        {
          "atom_index": 11583,
          "name": "SG",
          "element": "S",
          "coord": [
            1.3497999906539917,
            9.1806001663208,
            -0.47369998693466187
          ]
        }
      ]
    },
    {
      "id": "F:138",
      "chain": "F",
      "resseq": 138,
      "icode": "",
      "resname": "PHE",
      "hetflag": " ",
      "sasa": 0.0,
      "atoms": [
        {
          "atom_index": 11584,
          "name": "N",
          "element": "N",
          "coord": [
            1.2143000364303589,
            8.821999549865723,
            -0.22830000519752502
          ]
        },
        {
          "atom_index": 11585,
          "name": "CA",
          "element": "C",
          "coord": [
            1.1836999654769897,
            8.746100425720215,
            -0.10809999704360962
          ]
        },
        {
          "atom_index": 11586,
          "name": "C",
          "element": "C",
          "coord": [
            1.2759000062942505,
            8.7878999710083,
            0.0066999997943639755
          ]
        },
        {
          "atom_index": 11587,
          "name": "O",
          "element": "O",
          "coord": [
            1.3968000411987305,
            8.803299903869629,
            -0.014499999582767487
          ]
        },
        {
          "atom_index": 11588,
          "name": "CB",
          "element": "C",
          "coord": [
            1.198799967765808,
            8.59589958190918,
            -0.1348000019788742
          ]
        },
        {
          "atom_index": 11589,
          "name": "CG",
          "element": "C",
          "coord": [
            1.1064000129699707,
            8.542799949645996,
            -0.24070000648498535
          ]
        },
        {
          "atom_index": 11590,
          "name": "CD1",
          "element": "C",
          "coord": [
            1.15339994430542,
            8.516500473022461,
            -0.36899998784065247
          ]
        },
        {
          "atom_index": 11591,
          "name": "CD2",
          "element": "C",
          "coord": [
            0.9721999764442444,
            8.518099784851074,
            -0.21199999749660492
          ]
        },
        {
          "atom_index": 11592,
          "name": "CE1",
          "element": "C",
          "coord": [
            1.0679999589920044,
            8.466899871826172,
            -0.46720001101493835
          ]
        },
        {
          "atom_index": 11593,
          "name": "CE2",
          "element": "C",
          "coord": [
            0.8859999775886536,
            8.468600273132324,
            -0.3098999857902527
          ]
        },
        {
          "atom_index": 11594,
          "name": "CZ",
          "element": "C",
          "coord": [
            0.9340999722480774,
            8.44279956817627,
            -0.4375999867916107
          ]
        }
      ]
    },
    {
      "id": "F:139",
      "chain": "F",
      "resseq": 139,
      "icode": "",
      "resname": "GLU",
      "hetflag": " ",
      "sasa": 0.0,
      "atoms": [
        {
          "atom_index": 11595,
          "name": "N",
          "element": "N",
          "coord": [
            1.2180999517440796,
            8.807999610900879,
            0.12620000541210175
          ]
        },
        {
          "atom_index": 11596,
          "name": "CA",
          "element": "C",
          "coord": [
            1.2963000535964966,
            8.825799942016602,
            0.2498999983072281
          ]
        },
        {
          "atom_index": 11597,
          "name": "C",
          "element": "C",
          "coord": [
            1.291100025177002,
            8.70199966430664,
            0.3409000039100647
          ]
        },
        {
          "atom_index": 11598,
          "name": "O",
          "element": "O",
          "coord": [
            1.1830999851226807,
            8.65060043334961,
            0.3709999918937683
          ]
        },
        {
          "atom_index": 11599,
          "name": "CB",
          "element": "C",
          "coord": [
            1.2548999786376953,
            8.951000213623047,
            0.32820001244544983
          ]
        },
        {
          "atom_index": 11600,
          "name": "CG",
          "element": "C",
          "coord": [
            1.3585000038146973,
            8.989700317382812,
            0.43619999289512634
          ]
        },
        {
          "atom_index": 11601,
          "name": "CD",
          "element": "C",
          "coord": [
            1.3157000541687012,
            9.105899810791016,
            0.5242000222206116
          ]
        },
        {
          "atom_index": 11602,
          "name": "OE1",
          "element": "O",
          "coord": [
            1.2490999698638916,
            9.198800086975098,
            0.4740000069141388
          ]
        },
        {
          "atom_index": 11603,
          "name": "OE2",
          "element": "O",
          "coord": [
            1.3502999544143677,
            9.104999542236328,
            0.6439999938011169
          ]
        }
      ]
    },
    {
      "id": "F:140",
      "chain": "F",
      "resseq": 140,
      "icode": "",
      "resname": "PHE",
      "hetflag": " ",
      "sasa": 0.0,
      "atoms": [
        {
          "atom_index": 11604,
          "name": "N",
          "element": "N",
          "coord": [
            1.4089000225067139,
            8.656200408935547,
            0.383899986743927
          ]
        },
        {
          "atom_index": 11605,
          "name": "CA",
          "element": "C",
          "coord": [
            1.4220000505447388,
            8.538800239562988,
            0.47049999237060547
          ]
        },
        {
          "atom_index": 11606,
          "name": "C",
          "element": "C",
          "coord": [
            1.378999948501587,
            8.56879997253418,
            0.6148999929428101
          ]
        },
        {
          "atom_index": 11607,
          "name": "O",
          "element": "O",
          "coord": [
            1.4177000522613525,
            8.670599937438965,
            0.673799991607666
          ]
        },
        {
          "atom_index": 11608,
          "name": "CB",
          "element": "C",
          "coord": [
            1.5670000314712524,
            8.484000205993652,
            0.4708999991416931
          ]
        },
        {
          "atom_index": 11609,
          "name": "CG",
          "element": "C",
          "coord": [
            1.6100000143051147,
            8.41450023651123,
            0.3418000042438507
          ]
        },
        {
          "atom_index": 11610,
          "name": "CD1",
          "element": "C",
          "coord": [
            1.7229000329971313,
            8.457799911499023,
            0.2711000144481659
          ]
        },
        {
          "atom_index": 11611,
          "name": "CD2",
          "element": "C",
          "coord": [
            1.5405999422073364,
            8.30370044708252,
            0.2937000095844269
          ]
        },
        {
          "atom_index": 11612,
          "name": "CE1",
          "element": "C",
          "coord": [
            1.7640000581741333,
            8.39490032196045,
            0.15399999916553497
          ]
        },
        {
          "atom_index": 11613,
          "name": "CE2",
          "element": "C",
          "coord": [
            1.5810999870300293,
            8.239100456237793,
            0.17599999904632568
          ]
        },
        {
          "atom_index": 11614,
          "name": "CZ",
          "element": "C",
          "coord": [
            1.6927000284194946,
            8.28499984741211,
            0.10599999874830246
          ]
        }
      ]
    },
    {
      "id": "F:141",
      "chain": "F",
      "resseq": 141,
      "icode": "",
      "resname": "TYR",
      "hetflag": " ",
      "sasa": 0.0,
      "atoms": [
        {
          "atom_index": 11615,
          "name": "N",
          "element": "N",
          "coord": [
            1.2990000247955322,
            8.47819995880127,
            0.6705999970436096
          ]
        },
        {
          "atom_index": 11616,
          "name": "CA",
          "element": "C",
          "coord": [
            1.2633999586105347,
            8.480999946594238,
            0.8116999864578247
          ]
        },
        {
          "atom_index": 11617,
          "name": "C",
          "element": "C",
          "coord": [
            1.3853000402450562,
            8.452099800109863,
            0.8992999792098999
          ]
        },
        {
          "atom_index": 11618,
          "name": "O",
          "element": "O",
          "coord": [
            1.3898999691009521,
            8.49120044708252,
            1.0161000490188599
          ]
        },
        {
          "atom_index": 11619,
          "name": "CB",
          "element": "C",
          "coord": [
            1.155500054359436,
            8.377300262451172,
            0.8391000032424927
          ]
        },
        {
          "atom_index": 11620,
          "name": "CG",
          "element": "C",
          "coord": [
            1.0144000053405762,
            8.42870044708252,
            0.8264999985694885
          ]
        },
        {
          "atom_index": 11621,
          "name": "CD1",
          "element": "C",
          "coord": [
            0.9370999932289124,
            8.399100303649902,
            0.7145000100135803
          ]
        },
        {
          "atom_index": 11622,
          "name": "CD2",
          "element": "C",
          "coord": [
            0.9574000239372253,
            8.50570011138916,
            0.9276999831199646
          ]
        },
        {
          "atom_index": 11623,
          "name": "CE1",
          "element": "C",
          "coord": [
            0.8064000010490417,
            8.445300102233887,
            0.7027999758720398
          ]
        },
        {
          "atom_index": 11624,
          "name": "CE2",
          "element": "C",
          "coord": [
            0.8270000219345093,
            8.552800178527832,
            0.9172999858856201
          ]
        },
        {
          "atom_index": 11625,
          "name": "CZ",
          "element": "C",
          "coord": [
            0.751800000667572,
            8.522199630737305,
            0.8047999739646912
          ]
        },
        {
          "atom_index": 11626,
          "name": "OH",
          "element": "O",
          "coord": [
            0.6223000288009644,
            8.568900108337402,
            0.7947999835014343
          ]
        }
      ]
    },
    {
      "id": "F:142",
      "chain": "F",
      "resseq": 142,
      "icode": "",
      "resname": "HIS",
      "hetflag": " ",
      "sasa": 0.0,
      "atoms": [
        {
          "atom_index": 11627,
          "name": "N",
          "element": "N",
          "coord": [
            1.482699990272522,
            8.381999969482422,
            0.8417999744415283
          ]
        },
        {
          "atom_index": 11628,
          "name": "CA",
          "element": "C",
          "coord": [
            1.6080000400543213,
            8.352100372314453,
            0.9100000262260437
          ]
        },
        {
          "atom_index": 11629,
          "name": "C",
          "element": "C",
          "coord": [
            1.7242000102996826,
            8.4266996383667,
            0.8452000021934509
          ]
        },
        {
          "atom_index": 11630,
          "name": "O",
          "element": "O",
          "coord": [
            1.705899953842163,
            8.500699996948242,
            0.7493000030517578
          ]
        },
        {
          "atom_index": 11631,
          "name": "CB",
          "element": "C",
          "coord": [
            1.6331000328063965,
            8.20009994506836,
            0.9162999987602234
          ]
        },
        {
          "atom_index": 11632,
          "name": "CG",
          "element": "C",
          "coord": [
            1.6562999486923218,
            8.13479995727539,
            0.7831000089645386
          ]
        },
        {
          "atom_index": 11633,
          "name": "ND1",
          "element": "N",
          "coord": [
            1.5587999820709229,
            8.126199722290039,
            0.6858000159263611
          ]
        },
        {
          "atom_index": 11634,
          "name": "CD2",
          "element": "C",
          "coord": [
            1.7647000551223755,
            8.070899963378906,
            0.7332000136375427
          ]
        },
        {
          "atom_index": 11635,
          "name": "CE1",
          "element": "C",
          "coord": [
            1.607100009918213,
            8.061800003051758,
            0.5809999704360962
          ]
        },
        {
          "atom_index": 11636,
          "name": "NE2",
          "element": "N",
          "coord": [
            1.7318999767303467,
            8.027199745178223,
            0.607200026512146
          ]
        }
      ]
    },
    {
      "id": "F:143",
      "chain": "F",
      "resseq": 143,
      "icode": "",
      "resname": "LYS",
      "hetflag": " ",
      "sasa": 4.462913990020752,
      "atoms": [
        {
          "atom_index": 11637,
          "name": "N",
          "element": "N",
          "coord": [
            1.842900037765503,
            8.409099578857422,
            0.9013000130653381
          ]
        },
        {
          "atom_index": 11638,
          "name": "CA",
          "element": "C",
          "coord": [
            1.9651999473571777,
            8.463500022888184,
            0.8442999720573425
          ]
        },
        {
          "atom_index": 11639,
          "name": "C",
          "element": "C",
          "coord": [
            2.0171000957489014,
            8.3681001663208,
            0.7357000112533569
          ]
        },
        {
          "atom_index": 11640,
          "name": "O",
          "element": "O",
          "coord": [
            1.9833999872207642,
            8.249699592590332,
            0.7347000241279602
          ]
        },
        {
          "atom_index": 11641,
          "name": "CB",
          "element": "C",
          "coord": [
            2.069499969482422,
            8.488300323486328,
            0.954200029373169
          ]
        },
        {
          "atom_index": 11642,
          "name": "CG",
          "element": "C",
          "coord": [
            2.0225000381469727,
            8.586099624633789,
            1.0621000528335571
          ]
        },
        {
          "atom_index": 11643,
          "name": "CD",
          "element": "C",
          "coord": [
            2.1119000911712646,
            8.583800315856934,
            1.1851999759674072
          ]
        },
        {
          "atom_index": 11644,
          "name": "CE",
          "element": "C",
          "coord": [
            2.0534000396728516,
            8.671099662780762,
            1.295300006866455
          ]
        },
        {
          "atom_index": 11645,
          "name": "NZ",
          "element": "N",
          "coord": [
            2.1410000324249268,
            8.67770004272461,
            1.4153000116348267
          ]
        }
      ]
    },
    {
      "id": "F:144",
      "chain": "F",
      "resseq": 144,
      "icode": "",
      "resname": "CYS",
      "hetflag": " ",
      "sasa": 0.0,
      "atoms": [
        {
          "atom_index": 11646,
          "name": "N",
          "element": "N",
          "coord": [
            2.0966999530792236,
            8.420999526977539,
            0.6431000232696533
          ]
        },
        {
          "atom_index": 11647,
          "name": "CA",
          "element": "C",
          "coord": [
            2.1470999717712402,
            8.34280014038086,
            0.5296000242233276
          ]
        },
        {
          "atom_index": 11648,
          "name": "C",
          "element": "C",
          "coord": [
            2.2802000045776367,
            8.39739990234375,
            0.4765999913215637
          ]
        },
        {
          "atom_index": 11649,
          "name": "O",
          "element": "O",
          "coord": [
            2.310499906539917,
            8.516799926757812,
            0.4896000027656555
          ]
        },
        {
          "atom_index": 11650,
          "name": "CB",
          "element": "C",
          "coord": [
            2.040800094604492,
            8.332599639892578,
            0.4180999994277954
          ]
        },
        {
          "atom_index": 11651,
          "name": "SG",
          "element": "S",
          "coord": [
            2.091200113296509,
            8.253600120544434,
            0.26100000739097595
          ]
        }
      ]
    },
    {
      "id": "F:145",
      "chain": "F",
      "resseq": 145,
      "icode": "",
      "resname": "ASP",
      "hetflag": " ",
      "sasa": 0.0,
      "atoms": [
        {
          "atom_index": 11652,
          "name": "N",
          "element": "N",
          "coord": [
            2.3589999675750732,
            8.307299613952637,
            0.41819998621940613
          ]
        },
        {
          "atom_index": 11653,
          "name": "CA",
          "element": "C",
          "coord": [
            2.492000102996826,
            8.338299751281738,
            0.36579999327659607
          ]
        },
        {
          "atom_index": 11654,
          "name": "C",
          "element": "C",
          "coord": [
            2.5067999362945557,
            8.29800033569336,
            0.218299999833107
          ]
        },
        {
          "atom_index": 11655,
          "name": "O",
          "element": "O",
          "coord": [
            2.408600091934204,
            8.266200065612793,
            0.15160000324249268
          ]
        },
        {
          "atom_index": 11656,
          "name": "CB",
          "element": "C",
          "coord": [
            2.6001999378204346,
            8.271200180053711,
            0.45179998874664307
          ]
        },
        {
          "atom_index": 11657,
          "name": "CG",
          "element": "C",
          "coord": [
            2.5827999114990234,
            8.120499610900879,
            0.4611000120639801
          ]
        },
        {
          "atom_index": 11658,
          "name": "OD1",
          "element": "O",
          "coord": [
            2.4904000759124756,
            8.075900077819824,
            0.5321999788284302
          ]
        },
        {
          "atom_index": 11659,
          "name": "OD2",
          "element": "O",
          "coord": [
            2.6619999408721924,
            8.046699523925781,
            0.3982999920845032
          ]
        }
      ]
    },
    {
      "id": "F:146",
      "chain": "F",
      "resseq": 146,
      "icode": "",
      "resname": "ASN",
      "hetflag": " ",
      "sasa": 0.7279930710792542,
      "atoms": [
        {
          "atom_index": 11660,
          "name": "N",
          "element": "N",
          "coord": [
            2.630000114440918,
            8.300100326538086,
            0.16859999299049377
          ]
        },
        {
          "atom_index": 11661,
          "name": "CA",
          "element": "C",
          "coord": [
            2.658900022506714,
            8.267600059509277,
            0.02930000051856041
          ]
        },
        {
          "atom_index": 11662,
          "name": "C",
          "element": "C",
          "coord": [
            2.638200044631958,
            8.119799613952637,
            -0.004699999932199717
          ]
        },
        {
          "atom_index": 11663,
          "name": "O",
          "element": "O",
          "coord": [
            2.5653998851776123,
            8.087300300598145,
            -0.09889999777078629
          ]
        },
        {
          "atom_index": 11664,
          "name": "CB",
          "element": "C",
          "coord": [
            2.800100088119507,
            8.31410026550293,
            -0.00860000029206276
          ]
        },
        {
          "atom_index": 11665,
          "name": "CG",
          "element": "C",
          "coord": [
            2.8176000118255615,
            8.46560001373291,
            0.002300000051036477
          ]
        },
        {
          "atom_index": 11666,
          "name": "OD1",
          "element": "O",
          "coord": [
            2.720599889755249,
            8.541299819946289,
            -0.000699999975040555
          ]
        },
        {
          "atom_index": 11667,
          "name": "ND2",
          "element": "N",
          "coord": [
            2.9421000480651855,
            8.509900093078613,
            0.0142000000923872
          ]
        }
      ]
    },
    {
      "id": "F:147",
      "chain": "F",
      "resseq": 147,
      "icode": "",
      "resname": "GLU",
      "hetflag": " ",
      "sasa": 7.598696231842041,
      "atoms": [
        {
          "atom_index": 11668,
          "name": "N",
          "element": "N",
          "coord": [
            2.7014999389648438,
            8.031399726867676,
            0.0723000019788742
          ]
        },
        {
          "atom_index": 11669,
          "name": "CA",
          "element": "C",
          "coord": [
            2.6839001178741455,
            7.88640022277832,
            0.05779999867081642
          ]
        },
        {
          "atom_index": 11670,
          "name": "C",
          "element": "C",
          "coord": [
            2.537600040435791,
            7.846499919891357,
            0.0778999999165535
          ]
        },
        {
          "atom_index": 11671,
          "name": "O",
          "element": "O",
          "coord": [
            2.4909000396728516,
            7.746500015258789,
            0.02319999970495701
          ]
        },
        {
          "atom_index": 11672,
          "name": "CB",
          "element": "C",
          "coord": [
            2.774600028991699,
            7.810400009155273,
            0.15559999644756317
          ]
        },
        {
          "atom_index": 11673,
          "name": "CG",
          "element": "C",
          "coord": [
            2.9228999614715576,
            7.8140997886657715,
            0.11800000071525574
          ]
        },
        {
          "atom_index": 11674,
          "name": "CD",
          "element": "C",
          "coord": [
            3.0148000717163086,
            7.760200023651123,
            0.22660000622272491
          ]
        },
        {
          "atom_index": 11675,
          "name": "OE1",
          "element": "O",
          "coord": [
            2.9960999488830566,
            7.795400142669678,
            0.3452000021934509
          ]
        },
        {
          "atom_index": 11676,
          "name": "OE2",
          "element": "O",
          "coord": [
            3.1075000762939453,
            7.683499813079834,
            0.19290000200271606
          ]
        }
      ]
    },
    {
      "id": "F:148",
      "chain": "F",
      "resseq": 148,
      "icode": "",
      "resname": "CYS",
      "hetflag": " ",
      "sasa": 0.0,
      "atoms": [
        {
          "atom_index": 11677,
          "name": "N",
          "element": "N",
          "coord": [
            2.4670000076293945,
            7.927599906921387,
            0.15620000660419464
          ]
        },
        {
          "atom_index": 11678,
          "name": "CA",
          "element": "C",
          "coord": [
            2.325700044631958,
            7.910600185394287,
            0.18469999730587006
          ]
        },
        {
          "atom_index": 11679,
          "name": "C",
          "element": "C",
          "coord": [
            2.2407000064849854,
            7.920899868011475,
            0.057500001043081284
          ]
        },
        {
          "atom_index": 11680,
          "name": "O",
          "element": "O",
          "coord": [
            2.1433000564575195,
            7.846399784088135,
            0.039500001817941666
          ]
        },
        {
          "atom_index": 11681,
          "name": "CB",
          "element": "C",
          "coord": [
            2.2843000888824463,
            8.016500473022461,
            0.28760001063346863
          ]
        },
        {
          "atom_index": 11682,
          "name": "SG",
          "element": "S",
          "coord": [
            2.1073999404907227,
            8.05519962310791,
            0.3050999939441681
          ]
        }
      ]
    },
    {
      "id": "F:149",
      "chain": "F",
      "resseq": 149,
      "icode": "",
      "resname": "MET",
      "hetflag": " ",
      "sasa": 0.0,
      "atoms": [
        {
          "atom_index": 11683,
          "name": "N",
          "element": "N",
          "coord": [
            2.279099941253662,
            8.012200355529785,
            -0.031300000846385956
          ]
        },
        {
          "atom_index": 11684,
          "name": "CA",
          "element": "C",
          "coord": [
            2.19950008392334,
            8.041099548339844,
            -0.1500999927520752
          ]
        },
        {
          "atom_index": 11685,
          "name": "C",
          "element": "C",
          "coord": [
            2.230799913406372,
            7.951399803161621,
            -0.2687999904155731
          ]
        },
        {
          "atom_index": 11686,
          "name": "O",
          "element": "O",
          "coord": [
            2.1614999771118164,
            7.956900119781494,
            -0.37049999833106995
          ]
        },
        {
          "atom_index": 11687,
          "name": "CB",
          "element": "C",
          "coord": [
            2.210900068283081,
            8.189000129699707,
            -0.18719999492168427
          ]
        },
        {
          "atom_index": 11688,
          "name": "CG",
          "element": "C",
          "coord": [
            2.1317999362945557,
            8.27910041809082,
            -0.09279999881982803
          ]
        },
        {
          "atom_index": 11689,
          "name": "SD",
          "element": "S",
          "coord": [
            2.1816000938415527,
            8.452300071716309,
            -0.09889999777078629
          ]
        },
        {
          "atom_index": 11690,
          "name": "CE",
          "element": "C",
          "coord": [
            2.0759999752044678,
            8.527000427246094,
            0.025100000202655792
          ]
        }
      ]
    },
    {
      "id": "F:150",
      "chain": "F",
      "resseq": 150,
      "icode": "",
      "resname": "GLU",
      "hetflag": " ",
      "sasa": 0.7567166090011597,
      "atoms": [
        {
          "atom_index": 11691,
          "name": "N",
          "element": "N",
          "coord": [
            2.3338000774383545,
            7.868100166320801,
            -0.25459998846054077
          ]
        },
        {
          "atom_index": 11692,
          "name": "CA",
          "element": "C",
          "coord": [
            2.3682000637054443,
            7.7677001953125,
            -0.35499998927116394
          ]
        },
        {
          "atom_index": 11693,
          "name": "C",
          "element": "C",
          "coord": [
            2.257699966430664,
            7.66379976272583,
            -0.37070000171661377
          ]
        },
        {
          "atom_index": 11694,
          "name": "O",
          "element": "O",
          "coord": [
            2.216900110244751,
            7.6331000328063965,
            -0.4828000068664551
          ]
        },
        {
          "atom_index": 11695,
          "name": "CB",
          "element": "C",
          "coord": [
            2.497499942779541,
            7.696599960327148,
            -0.3174000084400177
          ]
        },
        {
          "atom_index": 11696,
          "name": "CG",
          "element": "C",
          "coord": [
            2.621299982070923,
            7.783100128173828,
            -0.32199999690055847
          ]
        },
        {
          "atom_index": 11697,
          "name": "CD",
          "element": "C",
          "coord": [
            2.744999885559082,
            7.708000183105469,
            -0.27619999647140503
          ]
        },
        {
          "atom_index": 11698,
          "name": "OE1",
          "element": "O",
          "coord": [
            2.760699987411499,
            7.589700222015381,
            -0.314300000667572
          ]
        },
        {
          "atom_index": 11699,
          "name": "OE2",
          "element": "O",
          "coord": [
            2.8268001079559326,
            7.767199993133545,
            -0.20239999890327454
          ]
        }
      ]
    },
    {
      "id": "F:151",
      "chain": "F",
      "resseq": 151,
      "icode": "",
      "resname": "SER",
      "hetflag": " ",
      "sasa": 0.0,
      "atoms": [
        {
          "atom_index": 11700,
          "name": "N",
          "element": "N",
          "coord": [
            2.2107999324798584,
            7.610400199890137,
            -0.25760000944137573
          ]
        },
        {
          "atom_index": 11701,
          "name": "CA",
          "element": "C",
          "coord": [
            2.100600004196167,
            7.513999938964844,
            -0.2549999952316284
          ]
        },
        {
          "atom_index": 11702,
          "name": "C",
          "element": "C",
          "coord": [
            1.9714000225067139,
            7.577600002288818,
            -0.30640000104904175
          ]
        },
        {
          "atom_index": 11703,
          "name": "O",
          "element": "O",
          "coord": [
            1.885200023651123,
            7.509099960327148,
            -0.3630000054836273
          ]
        },
        {
          "atom_index": 11704,
          "name": "CB",
          "element": "C",
          "coord": [
            2.078700065612793,
            7.461599826812744,
            -0.11309999972581863
          ]
        },
        {
          "atom_index": 11705,
          "name": "OG",
          "element": "O",
          "coord": [
            1.9888999462127686,
            7.5457000732421875,
            -0.0421999990940094
          ]
        }
      ]
    },
    {
      "id": "F:152",
      "chain": "F",
      "resseq": 152,
      "icode": "",
      "resname": "VAL",
      "hetflag": " ",
      "sasa": 0.0,
      "atoms": [
        {
          "atom_index": 11706,
          "name": "N",
          "element": "N",
          "coord": [
            1.958899974822998,
            7.708700180053711,
            -0.2847999930381775
          ]
        },
        {
          "atom_index": 11707,
          "name": "CA",
          "element": "C",
          "coord": [
            1.8457000255584717,
            7.786499977111816,
            -0.33469998836517334
          ]
        },
        {
          "atom_index": 11708,
          "name": "C",
          "element": "C",
          "coord": [
            1.8396999835968018,
            7.78380012512207,
            -0.4876999855041504
          ]
        },
        {
          "atom_index": 11709,
          "name": "O",
          "element": "O",
          "coord": [
            1.7337000370025635,
            7.758299827575684,
            -0.5447999835014343
          ]
        },
        {
          "atom_index": 11710,
          "name": "CB",
          "element": "C",
          "coord": [
            1.8483999967575073,
            7.931600093841553,
            -0.28369998931884766
          ]
        },
        {
          "atom_index": 11711,
          "name": "CG1",
          "element": "C",
          "coord": [
            1.7252999544143677,
            8.006199836730957,
            -0.33230000734329224
          ]
        },
        {
          "atom_index": 11712,
          "name": "CG2",
          "element": "C",
          "coord": [
            1.8557000160217285,
            7.933700084686279,
            -0.13199999928474426
          ]
        }
      ]
    },
    {
      "id": "F:153",
      "chain": "F",
      "resseq": 153,
      "icode": "",
      "resname": "ARG",
      "hetflag": " ",
      "sasa": 0.0,
      "atoms": [
        {
          "atom_index": 11713,
          "name": "N",
          "element": "N",
          "coord": [
            1.9534000158309937,
            7.808800220489502,
            -0.5526999831199646
          ]
        },
        {
          "atom_index": 11714,
          "name": "CA",
          "element": "C",
          "coord": [
            1.965399980545044,
            7.790900230407715,
            -0.6970000267028809
          ]
        },
        {
          "atom_index": 11715,
          "name": "C",
          "element": "C",
          "coord": [
            1.955199956893921,
            7.642399787902832,
            -0.7322999835014343
          ]
        },
        {
          "atom_index": 11716,
          "name": "O",
          "element": "O",
          "coord": [
            1.875,
            7.605000019073486,
            -0.8180999755859375
          ]
        },
        {
          "atom_index": 11717,
          "name": "CB",
          "element": "C",
          "coord": [
            2.0966999530792236,
            7.848999977111816,
            -0.7497000098228455
          ]
        },
        {
          "atom_index": 11718,
          "name": "CG",
          "element": "C",
          "coord": [
            2.1256000995635986,
            7.9918999671936035,
            -0.7075999975204468
          ]
        },
        {
          "atom_index": 11719,
          "name": "CD",
          "element": "C",
          "coord": [
            2.273099899291992,
            8.02180004119873,
            -0.7272999882698059
          ]
        },
        {
          "atom_index": 11720,
          "name": "NE",
          "element": "N",
          "coord": [
            2.333899974822998,
            8.07610034942627,
            -0.6057000160217285
          ]
        },
        {
          "atom_index": 11721,
          "name": "CZ",
          "element": "C",
          "coord": [
            2.4546000957489014,
            8.043700218200684,
            -0.5590000152587891
          ]
        },
        {
          "atom_index": 11722,
          "name": "NH1",
          "element": "N",
          "coord": [
            2.5309998989105225,
            7.9552998542785645,
            -0.6227999925613403
          ]
        },
        {
          "atom_index": 11723,
          "name": "NH2",
          "element": "N",
          "coord": [
            2.4983999729156494,
            8.099100112915039,
            -0.4465000033378601
          ]
        }
      ]
    },
    {
      "id": "F:154",
      "chain": "F",
      "resseq": 154,
      "icode": "",
      "resname": "ASN",
      "hetflag": " ",
      "sasa": 0.5061859488487244,
      "atoms": [
        {
          "atom_index": 11724,
          "name": "N",
          "element": "N",
          "coord": [
            2.034600019454956,
            7.559000015258789,
            -0.6647999882698059
          ]
        },
        {
          "atom_index": 11725,
          "name": "CA",
          "element": "C",
          "coord": [
            2.032399892807007,
            7.413099765777588,
            -0.683899998664856
          ]
        },
        {
          "atom_index": 11726,
          "name": "C",
          "element": "C",
          "coord": [
            1.8916000127792358,
            7.353700160980225,
            -0.6919999718666077
          ]
        },
        {
          "atom_index": 11727,
          "name": "O",
          "element": "O",
          "coord": [
            1.8630000352859497,
            7.269100189208984,
            -0.7775999903678894
          ]
        },
        {
          "atom_index": 11728,
          "name": "CB",
          "element": "C",
          "coord": [
            2.107100009918213,
            7.342100143432617,
            -0.5699999928474426
          ]
        },
        {
          "atom_index": 11729,
          "name": "CG",
          "element": "C",
          "coord": [
            2.257699966430664,
            7.355899810791016,
            -0.5791000127792358
          ]
        },
        {
          "atom_index": 11730,
          "name": "OD1",
          "element": "O",
          "coord": [
            2.3117001056671143,
            7.401599884033203,
            -0.6796000003814697
          ]
        },
        {
          "atom_index": 11731,
          "name": "ND2",
          "element": "N",
          "coord": [
            2.3264999389648438,
            7.315700054168701,
            -0.47279998660087585
          ]
        }
      ]
    },
    {
      "id": "F:155",
      "chain": "F",
      "resseq": 155,
      "icode": "",
      "resname": "GLY",
      "hetflag": " ",
      "sasa": 0.0,
      "atoms": [
        {
          "atom_index": 11732,
          "name": "N",
          "element": "N",
          "coord": [
            1.8047000169754028,
            7.3993000984191895,
            -0.6021999716758728
          ]
        },
        {
          "atom_index": 11733,
          "name": "CA",
          "element": "C",
          "coord": [
            1.676300048828125,
            7.33519983291626,
            -0.5788000226020813
          ]
        },
        {
          "atom_index": 11734,
          "name": "C",
          "element": "C",
          "coord": [
            1.6865999698638916,
            7.239200115203857,
            -0.46149998903274536
          ]
        },
        {
          "atom_index": 11735,
          "name": "O",
          "element": "O",
          "coord": [
            1.6051000356674194,
            7.147600173950195,
            -0.44830000400543213
          ]
        }
      ]
    },
    {
      "id": "F:156",
      "chain": "F",
      "resseq": 156,
      "icode": "",
      "resname": "THR",
      "hetflag": " ",
      "sasa": 2.06425404548645,
      "atoms": [
        {
          "atom_index": 11736,
          "name": "N",
          "element": "N",
          "coord": [
            1.7877000570297241,
            7.260000228881836,
            -0.37689998745918274
          ]
        },
        {
          "atom_index": 11737,
          "name": "CA",
          "element": "C",
          "coord": [
            1.8114999532699585,
            7.175000190734863,
            -0.25929999351501465
          ]
        },
        {
          "atom_index": 11738,
          "name": "C",
          "element": "C",
          "coord": [
            1.7975000143051147,
            7.2530999183654785,
            -0.12780000269412994
          ]
        },
        {
          "atom_index": 11739,
          "name": "O",
          "element": "O",
          "coord": [
            1.8696000576019287,
            7.225900173187256,
            -0.030899999663233757
          ]
        },
        {
          "atom_index": 11740,
          "name": "CB",
          "element": "C",
          "coord": [
            1.9510999917984009,
            7.105100154876709,
            -0.2623000144958496
          ]
        },
        {
          "atom_index": 11741,
          "name": "OG1",
          "element": "O",
          "coord": [
            2.0011000633239746,
            7.099100112915039,
            -0.3959999978542328
          ]
        },
        {
          "atom_index": 11742,
          "name": "CG2",
          "element": "C",
          "coord": [
            1.942199945449829,
            6.963799953460693,
            -0.20550000667572021
          ]
        }
      ]
    },
    {
      "id": "F:157",
      "chain": "F",
      "resseq": 157,
      "icode": "",
      "resname": "TYR",
      "hetflag": " ",
      "sasa": 0.0,
      "atoms": [
        {
          "atom_index": 11743,
          "name": "N",
          "element": "N",
          "coord": [
            1.7057000398635864,
            7.350299835205078,
            -0.12460000067949295
          ]
        },
        {
          "atom_index": 11744,
          "name": "CA",
          "element": "C",
          "coord": [
            1.6742000579833984,
            7.421800136566162,
            -0.00019999999494757503
          ]
        },
        {
          "atom_index": 11745,
          "name": "C",
          "element": "C",
          "coord": [
            1.5932999849319458,
            7.331699848175049,
            0.09390000253915787
          ]
        },
        {
          "atom_index": 11746,
          "name": "O",
          "element": "O",
          "coord": [
            1.4919999837875366,
            7.272900104522705,
            0.05350000038743019
          ]
        },
        {
          "atom_index": 11747,
          "name": "CB",
          "element": "C",
          "coord": [
            1.5993000268936157,
            7.553999900817871,
            -0.026599999517202377
          ]
        },
        {
          "atom_index": 11748,
          "name": "CG",
          "element": "C",
          "coord": [
            1.5532000064849854,
            7.621500015258789,
            0.10050000250339508
          ]
        },
        {
          "atom_index": 11749,
          "name": "CD1",
          "element": "C",
          "coord": [
            1.6376999616622925,
            7.706999778747559,
            0.17020000517368317
          ]
        },
        {
          "atom_index": 11750,
          "name": "CD2",
          "element": "C",
          "coord": [
            1.4259999990463257,
            7.59689998626709,
            0.1525000035762787
          ]
        },
        {
          "atom_index": 11751,
          "name": "CE1",
          "element": "C",
          "coord": [
            1.5963000059127808,
            7.767600059509277,
            0.28850001096725464
          ]
        },
        {
          "atom_index": 11752,
          "name": "CE2",
          "element": "C",
          "coord": [
            1.3833999633789062,
            7.656599998474121,
            0.2709999978542328
          ]
        },
        {
          "atom_index": 11753,
          "name": "CZ",
          "element": "C",
          "coord": [
            1.4687000513076782,
            7.742099761962891,
            0.33880001306533813
          ]
        },
        {
          "atom_index": 11754,
          "name": "OH",
          "element": "O",
          "coord": [
            1.4259999990463257,
            7.801799774169922,
            0.4562999904155731
          ]
        }
      ]
    },
    {
      "id": "F:158",
      "chain": "F",
      "resseq": 158,
      "icode": "",
      "resname": "ASP",
      "hetflag": " ",
      "sasa": 0.7567166090011597,
      "atoms": [
        {
          "atom_index": 11755,
          "name": "N",
          "element": "N",
          "coord": [
            1.6380000114440918,
            7.321899890899658,
            0.2190999984741211
          ]
        },
        {
          "atom_index": 11756,
          "name": "CA",
          "element": "C",
          "coord": [
            1.5721999406814575,
            7.235899925231934,
            0.31679999828338623
          ]
        },
        {
          "atom_index": 11757,
          "name": "C",
          "element": "C",
          "coord": [
            1.4816999435424805,
            7.315100193023682,
            0.4106999933719635
          ]
        },
        {
          "atom_index": 11758,
          "name": "O",
          "element": "O",
          "coord": [
            1.5285999774932861,
            7.3927998542785645,
            0.4943999946117401
          ]
        },
        {
          "atom_index": 11759,
          "name": "CB",
          "element": "C",
          "coord": [
            1.6740000247955322,
            7.152699947357178,
            0.39489999413490295
          ]
        },
        {
          "atom_index": 11760,
          "name": "CG",
          "element": "C",
          "coord": [
            1.61899995803833,
            7.017499923706055,
            0.4359000027179718
          ]
        },
        {
          "atom_index": 11761,
          "name": "OD1",
          "element": "O",
          "coord": [
            1.6383999586105347,
            6.978700160980225,
            0.5529000163078308
          ]
        },
        {
          "atom_index": 11762,
          "name": "OD2",
          "element": "O",
          "coord": [
            1.5561000108718872,
            6.94980001449585,
            0.3515999913215637
          ]
        }
      ]
    },
    {
      "id": "F:159",
      "chain": "F",
      "resseq": 159,
      "icode": "",
      "resname": "TYR",
      "hetflag": " ",
      "sasa": 0.0,
      "atoms": [
        {
          "atom_index": 11763,
          "name": "N",
          "element": "N",
          "coord": [
            1.3513000011444092,
            7.293499946594238,
            0.3937999904155731
          ]
        },
        {
          "atom_index": 11764,
          "name": "CA",
          "element": "C",
          "coord": [
            1.2466000318527222,
            7.363500118255615,
            0.4684999883174896
          ]
        },
        {
          "atom_index": 11765,
          "name": "C",
          "element": "C",
          "coord": [
            1.2472000122070312,
            7.331299781799316,
            0.6189000010490417
          ]
        },
        {
          "atom_index": 11766,
          "name": "O",
          "element": "O",
          "coord": [
            1.2511999607086182,
            7.424699783325195,
            0.7001000046730042
          ]
        },
        {
          "atom_index": 11767,
          "name": "CB",
          "element": "C",
          "coord": [
            1.1087000370025635,
            7.335299968719482,
            0.40549999475479126
          ]
        },
        {
          "atom_index": 11768,
          "name": "CG",
          "element": "C",
          "coord": [
            0.9898999929428101,
            7.399799823760986,
            0.474700003862381
          ]
        },
        {
          "atom_index": 11769,
          "name": "CD1",
          "element": "C",
          "coord": [
            0.9552000164985657,
            7.53249979019165,
            0.4487000107765198
          ]
        },
        {
          "atom_index": 11770,
          "name": "CD2",
          "element": "C",
          "coord": [
            0.9104999899864197,
            7.327099800109863,
            0.5641000270843506
          ]
        },
        {
          "atom_index": 11771,
          "name": "CE1",
          "element": "C",
          "coord": [
            0.8458999991416931,
            7.591599941253662,
            0.510699987411499
          ]
        },
        {
          "atom_index": 11772,
          "name": "CE2",
          "element": "C",
          "coord": [
            0.8014000058174133,
            7.385499954223633,
            0.6270999908447266
          ]
        },
        {
          "atom_index": 11773,
          "name": "CZ",
          "element": "C",
          "coord": [
            0.7700999975204468,
            7.5177998542785645,
            0.5996999740600586
          ]
        },
        {
          "atom_index": 11774,
          "name": "OH",
          "element": "O",
          "coord": [
            0.6622999906539917,
            7.576600074768066,
            0.6607000231742859
          ]
        }
      ]
    },
    {
      "id": "F:160",
      "chain": "F",
      "resseq": 160,
      "icode": "",
      "resname": "PRO",
      "hetflag": " ",
      "sasa": 0.6453092098236084,
      "atoms": [
        {
          "atom_index": 11775,
          "name": "N",
          "element": "N",
          "coord": [
            1.2444000244140625,
            7.200300216674805,
            0.656499981880188
          ]
        },
        {
          "atom_index": 11776,
          "name": "CA",
          "element": "C",
          "coord": [
            1.2344000339508057,
            7.1645002365112305,
            0.7993999719619751
          ]
        },
        {
          "atom_index": 11777,
          "name": "C",
          "element": "C",
          "coord": [
            1.3564000129699707,
            7.203100204467773,
            0.883899986743927
          ]
        },
        {
          "atom_index": 11778,
          "name": "O",
          "element": "O",
          "coord": [
            1.355299949645996,
            7.183599948883057,
            1.0055999755859375
          ]
        },
        {
          "atom_index": 11779,
          "name": "CB",
          "element": "C",
          "coord": [
            1.2161999940872192,
            7.0117998123168945,
            0.7968999743461609
          ]
        },
        {
          "atom_index": 11780,
          "name": "CG",
          "element": "C",
          "coord": [
            1.2760000228881836,
            6.968200206756592,
            0.6686999797821045
          ]
        },
        {
          "atom_index": 11781,
          "name": "CD",
          "element": "C",
          "coord": [
            1.2490999698638916,
            7.079400062561035,
            0.5713000297546387
          ]
        }
      ]
    },
    {
      "id": "F:161",
      "chain": "F",
      "resseq": 161,
      "icode": "",
      "resname": "GLN",
      "hetflag": " ",
      "sasa": 2.188037395477295,
      "atoms": [
        {
          "atom_index": 11782,
          "name": "N",
          "element": "N",
          "coord": [
            1.4598000049591064,
            7.257400035858154,
            0.8202000260353088
          ]
        },
        {
          "atom_index": 11783,
          "name": "CA",
          "element": "C",
          "coord": [
            1.579300045967102,
            7.301400184631348,
            0.8909000158309937
          ]
        },
        {
          "atom_index": 11784,
          "name": "C",
          "element": "C",
          "coord": [
            1.558899998664856,
            7.434700012207031,
            0.9616000056266785
          ]
        },
        {
          "atom_index": 11785,
          "name": "O",
          "element": "O",
          "coord": [
            1.5809999704360962,
            7.446000099182129,
            1.0817999839782715
          ]
        },
        {
          "atom_index": 11786,
          "name": "CB",
          "element": "C",
          "coord": [
            1.69760000705719,
            7.310800075531006,
            0.7954000234603882
          ]
        },
        {
          "atom_index": 11787,
          "name": "CG",
          "element": "C",
          "coord": [
            1.763200044631958,
            7.178299903869629,
            0.7675999999046326
          ]
        },
        {
          "atom_index": 11788,
          "name": "CD",
          "element": "C",
          "coord": [
            1.896399974822998,
            7.193699836730957,
            0.6990000009536743
          ]
        },
        {
          "atom_index": 11789,
          "name": "OE1",
          "element": "O",
          "coord": [
            1.969599962234497,
            7.289400100708008,
            0.7242000102996826
          ]
        },
        {
          "atom_index": 11790,
          "name": "NE2",
          "element": "N",
          "coord": [
            1.9292000532150269,
            7.0991997718811035,
            0.6118000149726868
          ]
        }
      ]
    },
    {
      "id": "F:162",
      "chain": "F",
      "resseq": 162,
      "icode": "",
      "resname": "TYR",
      "hetflag": " ",
      "sasa": 0.0,
      "atoms": [
        {
          "atom_index": 11791,
          "name": "N",
          "element": "N",
          "coord": [
            1.5154999494552612,
            7.535099983215332,
            0.8865000009536743
          ]
        },
        {
          "atom_index": 11792,
          "name": "CA",
          "element": "C",
          "coord": [
            1.5089999437332153,
            7.672299861907959,
            0.9366000294685364
          ]
        },
        {
          "atom_index": 11793,
          "name": "C",
          "element": "C",
          "coord": [
            1.3651000261306763,
            7.712699890136719,
            0.9664000272750854
          ]
        },
        {
          "atom_index": 11794,
          "name": "O",
          "element": "O",
          "coord": [
            1.3342000246047974,
            7.831099987030029,
            0.9825000166893005
          ]
        },
        {
          "atom_index": 11795,
          "name": "CB",
          "element": "C",
          "coord": [
            1.5750000476837158,
            7.767099857330322,
            0.8356999754905701
          ]
        },
        {
          "atom_index": 11796,
          "name": "CG",
          "element": "C",
          "coord": [
            1.6878999471664429,
            7.701099872589111,
            0.7595000267028809
          ]
        },
        {
          "atom_index": 11797,
          "name": "CD1",
          "element": "C",
          "coord": [
            1.6706000566482544,
            7.65910005569458,
            0.6270999908447266
          ]
        },
        {
          "atom_index": 11798,
          "name": "CD2",
          "element": "C",
          "coord": [
            1.8106000423431396,
            7.676499843597412,
            0.8213000297546387
          ]
        },
        {
          "atom_index": 11799,
          "name": "CE1",
          "element": "C",
          "coord": [
            1.773300051689148,
            7.59660005569458,
            0.5579000115394592
          ]
        },
        {
          "atom_index": 11800,
          "name": "CE2",
          "element": "C",
          "coord": [
            1.913699984550476,
            7.614099979400635,
            0.7534999847412109
          ]
        },
        {
          "atom_index": 11801,
          "name": "CZ",
          "element": "C",
          "coord": [
            1.8946000337600708,
            7.5746002197265625,
            0.6220999956130981
          ]
        },
        {
          "atom_index": 11802,
          "name": "OH",
          "element": "O",
          "coord": [
            1.9974000453948975,
            7.512800216674805,
            0.555400013923645
          ]
        }
      ]
    },
    {
      "id": "F:163",
      "chain": "F",
      "resseq": 163,
      "icode": "",
      "resname": "SER",
      "hetflag": " ",
      "sasa": 0.0,
      "atoms": [
        {
          "atom_index": 11803,
          "name": "N",
          "element": "N",
          "coord": [
            1.2786999940872192,
            7.6118998527526855,
            0.9749000072479248
          ]
        },
        {
          "atom_index": 11804,
          "name": "CA",
          "element": "C",
          "coord": [
            1.1361000537872314,
            7.63129997253418,
            0.9988999962806702
          ]
        },
        {
          "atom_index": 11805,
          "name": "C",
          "element": "C",
          "coord": [
            1.1065000295639038,
            7.6921000480651855,
            1.1359000205993652
          ]
        },
        {
          "atom_index": 11806,
          "name": "O",
          "element": "O",
          "coord": [
            1.0398000478744507,
            7.794400215148926,
            1.142899990081787
          ]
        },
        {
          "atom_index": 11807,
          "name": "CB",
          "element": "C",
          "coord": [
            1.0580999851226807,
            7.5005998611450195,
            0.9782999753952026
          ]
        },
        {
          "atom_index": 11808,
          "name": "OG",
          "element": "O",
          "coord": [
            1.1243000030517578,
            7.390900135040283,
            1.0383000373840332
          ]
        }
      ]
    },
    {
      "id": "F:164",
      "chain": "F",
      "resseq": 164,
      "icode": "",
      "resname": "GLU",
      "hetflag": " ",
      "sasa": 2.33320951461792,
      "atoms": [
        {
          "atom_index": 11809,
          "name": "N",
          "element": "N",
          "coord": [
            1.157099962234497,
            7.631499767303467,
            1.243499994277954
          ]
        },
        {
          "atom_index": 11810,
          "name": "CA",
          "element": "C",
          "coord": [
            1.1297999620437622,
            7.680300235748291,
            1.3797999620437622
          ]
        },
        {
          "atom_index": 11811,
          "name": "C",
          "element": "C",
          "coord": [
            1.2063000202178955,
            7.808899879455566,
            1.4148999452590942
          ]
        },
        {
          "atom_index": 11812,
          "name": "O",
          "element": "O",
          "coord": [
            1.1711000204086304,
            7.878200054168701,
            1.510599970817566
          ]
        },
        {
          "atom_index": 11813,
          "name": "CB",
          "element": "C",
          "coord": [
            1.1526000499725342,
            7.5706000328063965,
            1.485200047492981
          ]
        },
        {
          "atom_index": 11814,
          "name": "CG",
          "element": "C",
          "coord": [
            1.298799991607666,
            7.541200160980225,
            1.519700050354004
          ]
        },
        {
          "atom_index": 11815,
          "name": "CD",
          "element": "C",
          "coord": [
            1.3669999837875366,
            7.44789981842041,
            1.4212000370025635
          ]
        },
        {
          "atom_index": 11816,
          "name": "OE1",
          "element": "O",
          "coord": [
            1.410599946975708,
            7.338900089263916,
            1.4643000364303589
          ]
        },
        {
          "atom_index": 11817,
          "name": "OE2",
          "element": "O",
          "coord": [
            1.3774000406265259,
            7.48330020904541,
            1.3014999628067017
          ]
        }
      ]
    },
    {
      "id": "F:165",
      "chain": "F",
      "resseq": 165,
      "icode": "",
      "resname": "GLU",
      "hetflag": " ",
      "sasa": 0.44215360283851624,
      "atoms": [
        {
          "atom_index": 11818,
          "name": "N",
          "element": "N",
          "coord": [
            1.3106000423431396,
            7.838600158691406,
            1.337399959564209
          ]
        },
        {
          "atom_index": 11819,
          "name": "CA",
          "element": "C",
          "coord": [
            1.3832999467849731,
            7.965199947357178,
            1.347000002861023
          ]
        },
        {
          "atom_index": 11820,
          "name": "C",
          "element": "C",
          "coord": [
            1.299399971961975,
            8.076499938964844,
            1.2855000495910645
          ]
        },
        {
          "atom_index": 11821,
          "name": "O",
          "element": "O",
          "coord": [
            1.3001999855041504,
            8.190199851989746,
            1.3330999612808228
          ]
        },
        {
          "atom_index": 11822,
          "name": "CB",
          "element": "C",
          "coord": [
            1.516700029373169,
            7.956200122833252,
            1.2736999988555908
          ]
        },
        {
          "atom_index": 11823,
          "name": "CG",
          "element": "C",
          "coord": [
            1.586300015449524,
            7.822700023651123,
            1.2882000207901
          ]
        },
        {
          "atom_index": 11824,
          "name": "CD",
          "element": "C",
          "coord": [
            1.7109999656677246,
            7.813000202178955,
            1.2037999629974365
          ]
        },
        {
          "atom_index": 11825,
          "name": "OE1",
          "element": "O",
          "coord": [
            1.7668999433517456,
            7.918700218200684,
            1.1674000024795532
          ]
        },
        {
          "atom_index": 11826,
          "name": "OE2",
          "element": "O",
          "coord": [
            1.7537000179290771,
            7.699699878692627,
            1.1740000247955322
          ]
        }
      ]
    },
    {
      "id": "F:166",
      "chain": "F",
      "resseq": 166,
      "icode": "",
      "resname": "ALA",
      "hetflag": " ",
      "sasa": 0.0,
      "atoms": [
        {
          "atom_index": 11827,
          "name": "N",
          "element": "N",
          "coord": [
            1.2283999919891357,
            8.041600227355957,
            1.177899956703186
          ]
        },
        {
          "atom_index": 11828,
          "name": "CA",
          "element": "C",
          "coord": [
            1.1312999725341797,
            8.129599571228027,
            1.1125999689102173
          ]
        },
        {
          "atom_index": 11829,
          "name": "C",
          "element": "C",
          "coord": [
            1.003600001335144,
            8.14330005645752,
            1.1960999965667725
          ]
        },
        {
          "atom_index": 11830,
          "name": "O",
          "element": "O",
          "coord": [
            0.958899974822998,
            8.254899978637695,
            1.2213000059127808
          ]
        },
        {
          "atom_index": 11831,
          "name": "CB",
          "element": "C",
          "coord": [
            1.0979000329971313,
            8.077199935913086,
            0.9722999930381775
          ]
        }
      ]
    },
    {
      "id": "F:167",
      "chain": "F",
      "resseq": 167,
      "icode": "",
      "resname": "ARG",
      "hetflag": " ",
      "sasa": 0.0,
      "atoms": [
        {
          "atom_index": 11832,
          "name": "N",
          "element": "N",
          "coord": [
            0.9478999972343445,
            8.028900146484375,
            1.2383999824523926
          ]
        },
        {
          "atom_index": 11833,
          "name": "CA",
          "element": "C",
          "coord": [
            0.8220999836921692,
            8.018099784851074,
            1.3169000148773193
          ]
        },
        {
          "atom_index": 11834,
          "name": "C",
          "element": "C",
          "coord": [
            0.8179000020027161,
            8.105899810791016,
            1.442199945449829
          ]
        },
        {
          "atom_index": 11835,
          "name": "O",
          "element": "O",
          "coord": [
            0.7179999947547913,
            8.174400329589844,
            1.4675999879837036
          ]
        },
        {
          "atom_index": 11836,
          "name": "CB",
          "element": "C",
          "coord": [
            0.7943000197410583,
            7.871699810028076,
            1.357100009918213
          ]
        },
        {
          "atom_index": 11837,
          "name": "CG",
          "element": "C",
          "coord": [
            0.7451000213623047,
            7.781499862670898,
            1.243899941444397
          ]
        },
        {
          "atom_index": 11838,
          "name": "CD",
          "element": "C",
          "coord": [
            0.7652000188827515,
            7.633699893951416,
            1.2770999670028687
          ]
        },
        {
          "atom_index": 11839,
          "name": "NE",
          "element": "N",
          "coord": [
            0.7432000041007996,
            7.547399997711182,
            1.1607999801635742
          ]
        },
        {
          "atom_index": 11840,
          "name": "CZ",
          "element": "C",
          "coord": [
            0.7509999871253967,
            7.4145002365112305,
            1.1620999574661255
          ]
        },
        {
          "atom_index": 11841,
          "name": "NH1",
          "element": "N",
          "coord": [
            0.7806000113487244,
            7.349999904632568,
            1.2741999626159668
          ]
        },
        {
          "atom_index": 11842,
          "name": "NH2",
          "element": "N",
          "coord": [
            0.7293000221252441,
            7.345399856567383,
            1.0508999824523926
          ]
        }
      ]
    },
    {
      "id": "F:168",
      "chain": "F",
      "resseq": 168,
      "icode": "",
      "resname": "LEU",
      "hetflag": " ",
      "sasa": 2.6457676887512207,
      "atoms": [
        {
          "atom_index": 11843,
          "name": "N",
          "element": "N",
          "coord": [
            0.9254999756813049,
            8.101400375366211,
            1.520799994468689
          ]
        },
        {
          "atom_index": 11844,
          "name": "CA",
          "element": "C",
          "coord": [
            0.9395999908447266,
            8.189200401306152,
            1.6366000175476074
          ]
        },
        {
          "atom_index": 11845,
          "name": "C",
          "element": "C",
          "coord": [
            0.9666000008583069,
            8.334400177001953,
            1.5922000408172607
          ]
        },
        {
          "atom_index": 11846,
          "name": "O",
          "element": "O",
          "coord": [
            0.9043999910354614,
            8.427000045776367,
            1.6437000036239624
          ]
        },
        {
          "atom_index": 11847,
          "name": "CB",
          "element": "C",
          "coord": [
            1.0464999675750732,
            8.1358003616333,
            1.7333999872207642
          ]
        },
        {
          "atom_index": 11848,
          "name": "CG",
          "element": "C",
          "coord": [
            1.0119999647140503,
            8.009200096130371,
            1.8138999938964844
          ]
        },
        {
          "atom_index": 11849,
          "name": "CD1",
          "element": "C",
          "coord": [
            1.1368000507354736,
            7.929699897766113,
            1.8479000329971313
          ]
        },
        {
          "atom_index": 11850,
          "name": "CD2",
          "element": "C",
          "coord": [
            0.932699978351593,
            8.041799545288086,
            1.940600037574768
          ]
        }
      ]
    },
    {
      "id": "F:169",
      "chain": "F",
      "resseq": 169,
      "icode": "",
      "resname": "LYS",
      "hetflag": " ",
      "sasa": 0.47477808594703674,
      "atoms": [
        {
          "atom_index": 11851,
          "name": "N",
          "element": "N",
          "coord": [
            1.0549999475479126,
            8.35260009765625,
            1.4938000440597534
          ]
        },
        {
          "atom_index": 11852,
          "name": "CA",
          "element": "C",
          "coord": [
            1.0835000276565552,
            8.484700202941895,
            1.4355000257492065
          ]
        },
        {
          "atom_index": 11853,
          "name": "C",
          "element": "C",
          "coord": [
            0.9603000283241272,
            8.54990005493164,
            1.3693000078201294
          ]
        },
        {
          "atom_index": 11854,
          "name": "O",
          "element": "O",
          "coord": [
            0.9563000202178955,
            8.671099662780762,
            1.3495999574661255
          ]
        },
        {
          "atom_index": 11855,
          "name": "CB",
          "element": "C",
          "coord": [
            1.2000000476837158,
            8.474599838256836,
            1.3358999490737915
          ]
        },
        {
          "atom_index": 11856,
          "name": "CG",
          "element": "C",
          "coord": [
            1.2541999816894531,
            8.606900215148926,
            1.2803000211715698
          ]
        },
        {
          "atom_index": 11857,
          "name": "CD",
          "element": "C",
          "coord": [
            1.3276000022888184,
            8.689399719238281,
            1.3844000101089478
          ]
        },
        {
          "atom_index": 11858,
          "name": "CE",
          "element": "C",
          "coord": [
            1.2378000020980835,
            8.797800064086914,
            1.441100001335144
          ]
        },
        {
          "atom_index": 11859,
          "name": "NZ",
          "element": "N",
          "coord": [
            1.2843999862670898,
            8.846500396728516,
            1.5740000009536743
          ]
        }
      ]
    },
    {
      "id": "F:170",
      "chain": "F",
      "resseq": 170,
      "icode": "",
      "resname": "ARG",
      "hetflag": " ",
      "sasa": 0.0,
      "atoms": [
        {
          "atom_index": 11860,
          "name": "N",
          "element": "N",
          "coord": [
            0.8603000044822693,
            8.468099594116211,
            1.3367999792099
          ]
        },
        {
          "atom_index": 11861,
          "name": "CA",
          "element": "C",
          "coord": [
            0.7350999712944031,
            8.513699531555176,
            1.2752000093460083
          ]
        },
        {
          "atom_index": 11862,
          "name": "C",
          "element": "C",
          "coord": [
            0.6389999985694885,
            8.5733003616333,
            1.378000020980835
          ]
        },
        {
          "atom_index": 11863,
          "name": "O",
          "element": "O",
          "coord": [
            0.5748999714851379,
            8.674699783325195,
            1.3513000011444092
          ]
        },
        {
          "atom_index": 11864,
          "name": "CB",
          "element": "C",
          "coord": [
            0.6676999926567078,
            8.39680004119873,
            1.202299952507019
          ]
        },
        {
          "atom_index": 11865,
          "name": "CG",
          "element": "C",
          "coord": [
            0.5396999716758728,
            8.42959976196289,
            1.1265000104904175
          ]
        },
        {
          "atom_index": 11866,
          "name": "CD",
          "element": "C",
          "coord": [
            0.49720001220703125,
            8.309900283813477,
            1.0422999858856201
          ]
        },
        {
          "atom_index": 11867,
          "name": "NE",
          "element": "N",
          "coord": [
            0.45820000767707825,
            8.194899559020996,
            1.1246000528335571
          ]
        },
        {
          "atom_index": 11868,
          "name": "CZ",
          "element": "C",
          "coord": [
            0.4814999997615814,
            8.067399978637695,
            1.0932999849319458
          ]
        },
        {
          "atom_index": 11869,
          "name": "NH1",
          "element": "N",
          "coord": [
            0.545799970626831,
            8.035699844360352,
            0.9815000295639038
          ]
        },
        {
          "atom_index": 11870,
          "name": "NH2",
          "element": "N",
          "coord": [
            0.44130000472068787,
            7.9710001945495605,
            1.1751999855041504
          ]
        }
      ]
    },
    {
      "id": "F:171",
      "chain": "F",
      "resseq": 171,
      "icode": "",
      "resname": "GLU",
      "hetflag": " ",
      "sasa": 0.37835830450057983,
      "atoms": [
        {
          "atom_index": 11871,
          "name": "N",
          "element": "N",
          "coord": [
            0.6294000148773193,
            8.508600234985352,
            1.4941999912261963
          ]
        },
        {
          "atom_index": 11872,
          "name": "CA",
          "element": "C",
          "coord": [
            0.5437999963760376,
            8.553299903869629,
            1.604599952697754
          ]
        },
        {
          "atom_index": 11873,
          "name": "C",
          "element": "C",
          "coord": [
            0.5983999967575073,
            8.679100036621094,
            1.6727999448776245
          ]
        },
        {
          "atom_index": 11874,
          "name": "O",
          "element": "O",
          "coord": [
            0.5228999853134155,
            8.756500244140625,
            1.7319999933242798
          ]
        },
        {
          "atom_index": 11875,
          "name": "CB",
          "element": "C",
          "coord": [
            0.5281999707221985,
            8.442000389099121,
            1.708400011062622
          ]
        },
        {
          "atom_index": 11876,
          "name": "CG",
          "element": "C",
          "coord": [
            0.4528000056743622,
            8.319700241088867,
            1.659999966621399
          ]
        },
        {
          "atom_index": 11877,
          "name": "CD",
          "element": "C",
          "coord": [
            0.4526999890804291,
            8.207300186157227,
            1.7619999647140503
          ]
        },
        {
          "atom_index": 11878,
          "name": "OE1",
          "element": "O",
          "coord": [
            0.41839998960494995,
            8.231900215148926,
            1.879699945449829
          ]
        },
        {
          "atom_index": 11879,
          "name": "OE2",
          "element": "O",
          "coord": [
            0.4867999851703644,
            8.093500137329102,
            1.7240999937057495
          ]
        }
      ]
    },
    {
      "id": "F:172",
      "chain": "F",
      "resseq": 172,
      "icode": "",
      "resname": "GLU",
      "hetflag": " ",
      "sasa": 2.433049440383911,
      "atoms": [
        {
          "atom_index": 11880,
          "name": "N",
          "element": "N",
          "coord": [
            0.7300000190734863,
            8.697500228881836,
            1.6649999618530273
          ]
        },
        {
          "atom_index": 11881,
          "name": "CA",
          "element": "C",
          "coord": [
            0.7978000044822693,
            8.814399719238281,
            1.7210999727249146
          ]
        },
        {
          "atom_index": 11882,
          "name": "C",
          "element": "C",
          "coord": [
            0.7573999762535095,
            8.942399978637695,
            1.649899959564209
          ]
        },
        {
          "atom_index": 11883,
          "name": "O",
          "element": "O",
          "coord": [
            0.7454000115394592,
            9.047900199890137,
            1.7122000455856323
          ]
        },
        {
          "atom_index": 11884,
          "name": "CB",
          "element": "C",
          "coord": [
            0.9495999813079834,
            8.79580020904541,
            1.7130000591278076
          ]
        },
        {
          "atom_index": 11885,
          "name": "CG",
          "element": "C",
          "coord": [
            1.0140000581741333,
            8.735600471496582,
            1.8377000093460083
          ]
        },
        {
          "atom_index": 11886,
          "name": "CD",
          "element": "C",
          "coord": [
            0.9677000045776367,
            8.593700408935547,
            1.8681999444961548
          ]
        },
        {
          "atom_index": 11887,
          "name": "OE1",
          "element": "O",
          "coord": [
            1.0542000532150269,
            8.50409984588623,
            1.8752000331878662
          ]
        },
        {
          "atom_index": 11888,
          "name": "OE2",
          "element": "O",
          "coord": [
            0.8456000089645386,
            8.571100234985352,
            1.8854000568389893
          ]
        }
      ]
    },
    {
      "id": "F:173",
      "chain": "F",
      "resseq": 173,
      "icode": "",
      "resname": "ILE",
      "hetflag": " ",
      "sasa": 0.22585824131965637,
      "atoms": [
        {
          "atom_index": 11889,
          "name": "N",
          "element": "N",
          "coord": [
            0.7372999787330627,
            8.93120002746582,
            1.5190000534057617
          ]
        },
        {
          "atom_index": 11890,
          "name": "CA",
          "element": "C",
          "coord": [
            0.6930999755859375,
            9.042099952697754,
            1.4354000091552734
          ]
        },
        {
          "atom_index": 11891,
          "name": "C",
          "element": "C",
          "coord": [
            0.5421000123023987,
            9.063699722290039,
            1.4528000354766846
          ]
        },
        {
          "atom_index": 11892,
          "name": "O",
          "element": "O",
          "coord": [
            0.49300000071525574,
            9.175800323486328,
            1.4388999938964844
          ]
        },
        {
          "atom_index": 11893,
          "name": "CB",
          "element": "C",
          "coord": [
            0.7300000190734863,
            9.019000053405762,
            1.284999966621399
          ]
        },
        {
          "atom_index": 11894,
          "name": "CG1",
          "element": "C",
          "coord": [
            0.8748999834060669,
            8.969799995422363,
            1.2690999507904053
          ]
        },
        {
          "atom_index": 11895,
          "name": "CG2",
          "element": "C",
          "coord": [
            0.7049000263214111,
            9.144200325012207,
            1.2009999752044678
          ]
        },
        {
          "atom_index": 11896,
          "name": "CD1",
          "element": "C",
          "coord": [
            0.9828000068664551,
            9.061100006103516,
            1.3274999856948853
          ]
        }
      ]
    },
    {
      "id": "F:174",
      "chain": "F",
      "resseq": 174,
      "icode": "",
      "resname": "SER",
      "hetflag": " ",
      "sasa": 0.0,
      "atoms": [
        {
          "atom_index": 11897,
          "name": "N",
          "element": "N",
          "coord": [
            0.4699000120162964,
            8.956500053405762,
            1.4854999780654907
          ]
        },
        {
          "atom_index": 11898,
          "name": "CA",
          "element": "C",
          "coord": [
            0.32440000772476196,
            8.961799621582031,
            1.503499984741211
          ]
        },
        {
          "atom_index": 11899,
          "name": "C",
          "element": "C",
          "coord": [
            0.28529998660087585,
            9.038700103759766,
            1.6297999620437622
          ]
        },
        {
          "atom_index": 11900,
          "name": "O",
          "element": "O",
          "coord": [
            0.31380000710487366,
            8.994799613952637,
            1.7417000532150269
          ]
        },
        {
          "atom_index": 11901,
          "name": "CB",
          "element": "C",
          "coord": [
            0.26460000872612,
            8.820599555969238,
            1.5053000450134277
          ]
        },
        {
          "atom_index": 11902,
          "name": "OG",
          "element": "O",
          "coord": [
            0.12290000170469284,
            8.824700355529785,
            1.5118000507354736
          ]
        }
      ]
    },
    {
      "id": "F:175",
      "chain": "F",
      "resseq": 175,
      "icode": "",
      "resname": "SER",
      "hetflag": " ",
      "sasa": 1.8500642776489258,
      "atoms": [
        {
          "atom_index": 11903,
          "name": "N",
          "element": "N",
          "coord": [
            0.22059999406337738,
            9.153499603271484,
            1.610200047492981
          ]
        },
        {
          "atom_index": 11904,
          "name": "CA",
          "element": "C",
          "coord": [
            0.17839999496936798,
            9.239399909973145,
            1.7208000421524048
          ]
        },
        {
          "atom_index": 11905,
          "name": "C",
          "element": "C",
          "coord": [
            0.29580000042915344,
            9.292900085449219,
            1.8006000518798828
          ]
        },
        {
          "atom_index": 11906,
          "name": "O",
          "element": "O",
          "coord": [
            0.3815000057220459,
            9.363699913024902,
            1.7479000091552734
          ]
        }
      ]
    }
  ],
  "overlaps": {
    "A:10": [
      "A:101",
      "A:102",
      "A:103",
      "A:104",
      "A:105",
      "A:106",
      "A:107",
      "A:108",
      "A:109",
      "A:11",
      "A:110",
      "A:111",
      "A:112",
      "A:113",
      "A:114",
      "A:115",
      "A:116",
      "A:117",
      "A:118",
      "A:119",
      "A:12",
      "A:120",
      "A:13",
      "A:14",
      "A:15",
      "A:150",
      "A:16",
      "A:17",
      "A:173",
      "A:174",
      "A:175",
      "A:176",
      "A:177",
      "A:178",
      "A:179",
      "A:18",
      "A:19",
      "A:20",
      "A:21",
      "A:22",
```
