## Supplementary material for "Localized Reactivity on Proteins as Riemannian Manifolds: A Quantum-Inspired Geometric Model for Deterministic, Metal-Aware Reactive-Site Prediction": code bundle: result_bound_labels_unbound_features.json

```
{
  "case": "DB55_4FQI_L",
  "AUROC_mean": 0.893943577182494,
  "AUROC_std": 0.08191747705868165,
  "fold_AUROCs": [
    0.7915234822451317,
    0.9383561643835617,
    0.9679266895761741,
    0.797953216374269,
    0.9739583333333334
  ],
  "AUPRC_mean": 0.21870611500547837,
  "AUPRC_std": 0.08275826942460253,
  "fold_AUPRCs": [
    0.20515574650912996,
    0.08695652173913043,
    0.1878787878787879,
    0.2957617411225658,
    0.31777777777777777
  ],
  "policyP_info": {
    "K_target": 5,
    "K_min": 2,
    "min_valid_folds": 2,
    "n_pos_groups": 17,
    "K_used": 5,
    "n_total_folds": 5,
    "n_valid_folds": 5,
    "n_skipped_train_single_class": 0,
    "n_skipped_test_single_class": 0,
    "reason": "OK"
  },
  "n_pos": 17,
  "n_neg": 1447,
  "unbound_positive_residue_ids": [
    "A:38",
    "A:42",
    "A:291",
    "A:292",
    "A:293",
    "A:318",
    "B:19",
    "B:20",
    "B:21",
    "B:38",
    "B:41",
    "B:42",
    "B:45",
    "B:46",
    "B:48",
    "B:49",
    "B:56"
  ],
  "unbound_positive_residue_ids_path": "/content/benchmark_workdir/DB55_4FQI_L/unbound_positive_residue_ids.json",
  "bound_positive_residue_ids_used": [
    "A:291",
    "A:292",
    "A:293",
    "A:318",
    "A:38",
    "A:42",
    "B:19",
    "B:20",
    "B:21",
    "B:38",
    "B:41",
    "B:42",
    "B:45",
    "B:46",
    "B:48",
    "B:49",
    "B:56"
  ],
  "bound_interface_report": {
    "cutoff_angstrom": 5.0,
    "coarse_margin_angstrom": 4.0,
    "scheme": "closest-heavy",
    "protein_only": true,
    "target_bound_chains": [
      "A",
      "B",
      "C",
      "D",
      "E",
      "F"
    ],
    "n_target_res": 1500,
    "n_other_res": 426,
    "n_candidate_pairs": 55,
    "n_interface_target_res": 17,
    "backend_kdtree": "scipy.cKDTree",
    "auto_interface_labels": true
  },
  "mapping": {
    "n_bound_labels": 17,
    "n_mapped": 17,
    "n_dropped": 0,
    "mapped_examples": [
      {
        "bound": "A:291",
        "unbound": "A:291",
        "idx": 279
      },
      {
        "bound": "A:292",
        "unbound": "A:292",
        "idx": 280
      },
      {
        "bound": "A:293",
        "unbound": "A:293",
        "idx": 281
      },
      {
        "bound": "A:318",
        "unbound": "A:318",
        "idx": 306
      },
      {
        "bound": "A:38",
        "unbound": "A:38",
        "idx": 26
      },
      {
        "bound": "A:42",
        "unbound": "A:42",
        "idx": 30
      },
      {
        "bound": "B:19",
        "unbound": "B:19",
        "idx": 331
      },
      {
        "bound": "B:20",
        "unbound": "B:20",
        "idx": 332
      },
      {
        "bound": "B:21",
        "unbound": "B:21",
        "idx": 333
      },
      {
        "bound": "B:38",
        "unbound": "B:38",
        "idx": 350
      },
      {
        "bound": "B:41",
        "unbound": "B:41",
        "idx": 353
      },
      {
        "bound": "B:42",
        "unbound": "B:42",
        "idx": 354
      },
      {
        "bound": "B:45",
        "unbound": "B:45",
        "idx": 357
      },
      {
        "bound": "B:46",
        "unbound": "B:46",
        "idx": 358
      },
      {
        "bound": "B:48",
        "unbound": "B:48",
        "idx": 360
      },
      {
        "bound": "B:49",
        "unbound": "B:49",
        "idx": 361
      },
      {
        "bound": "B:56",
        "unbound": "B:56",
        "idx": 368
      }
    ],
    "dropped_examples": []
  },
  "mapping_extra": {
    "bound_to_unbound_chain_map": {
      "A": "A",
      "B": "B",
      "E": "C",
      "F": "D",
      "C": "E",
      "D": "F"
    },
    "chain_assignment": {
      "forced_hints": [],
      "unmatched_bound_chains": [
        "H",
        "L"
      ],
      "unmatched_unbound_chains": [],
      "ambiguity": [
        {
          "bound_chain": "A",
          "top": "A",
          "top_weight": 1.0,
          "second": "C",
          "second_weight": 1.0
        },
        {
          "bound_chain": "B",
          "top": "B",
          "top_weight": 1.0,
          "second": "D",
          "second_weight": 1.0
        },
        {
          "bound_chain": "E",
          "top": "A",
          "top_weight": 1.0,
          "second": "C",
          "second_weight": 1.0
        },
        {
          "bound_chain": "F",
          "top": "B",
          "top_weight": 1.0,
          "second": "D",
          "second_weight": 1.0
        },
        {
          "bound_chain": "C",
          "top": "A",
          "top_weight": 1.0,
          "second": "C",
          "second_weight": 1.0
        },
        {
          "bound_chain": "D",
          "top": "B",
          "top_weight": 1.0,
          "second": "D",
          "second_weight": 1.0
        },
        {
          "bound_chain": "H",
          "top": "B",
          "top_weight": 0.08,
          "second": "D",
          "second_weight": 0.08
        },
        {
          "bound_chain": "L",
          "top": "B",
          "top_weight": 0.045714285714285714,
          "second": "D",
          "second_weight": 0.045714285714285714
        }
      ],
      "pair_details_top": {
        "A": [
          {
            "unbound": "A",
            "identity": 1.0,
            "coverage": 1.0,
            "weight": 1.0
          },
          {
            "unbound": "C",
            "identity": 1.0,
            "coverage": 1.0,
            "weight": 1.0
          },
          {
            "unbound": "E",
            "identity": 1.0,
            "coverage": 1.0,
            "weight": 1.0
          }
        ],
        "B": [
          {
            "unbound": "B",
            "identity": 1.0,
            "coverage": 1.0,
            "weight": 1.0
          },
          {
            "unbound": "D",
            "identity": 1.0,
            "coverage": 1.0,
            "weight": 1.0
          },
          {
            "unbound": "F",
            "identity": 1.0,
            "coverage": 1.0,
            "weight": 1.0
          }
        ],
        "E": [
          {
            "unbound": "A",
            "identity": 1.0,
            "coverage": 1.0,
            "weight": 1.0
          },
          {
            "unbound": "C",
            "identity": 1.0,
            "coverage": 1.0,
            "weight": 1.0
          },
          {
            "unbound": "E",
            "identity": 1.0,
            "coverage": 1.0,
            "weight": 1.0
          }
        ],
        "F": [
          {
            "unbound": "B",
            "identity": 1.0,
            "coverage": 1.0,
            "weight": 1.0
          },
          {
            "unbound": "D",
            "identity": 1.0,
            "coverage": 1.0,
            "weight": 1.0
          },
          {
            "unbound": "F",
            "identity": 1.0,
            "coverage": 1.0,
            "weight": 1.0
          }
        ],
        "C": [
          {
            "unbound": "A",
            "identity": 1.0,
            "coverage": 1.0,
            "weight": 1.0
          },
          {
            "unbound": "C",
            "identity": 1.0,
            "coverage": 1.0,
            "weight": 1.0
          },
          {
            "unbound": "E",
            "identity": 1.0,
            "coverage": 1.0,
            "weight": 1.0
          }
        ],
        "D": [
          {
            "unbound": "B",
            "identity": 1.0,
            "coverage": 1.0,
            "weight": 1.0
          },
          {
            "unbound": "D",
            "identity": 1.0,
            "coverage": 1.0,
            "weight": 1.0
          },
          {
            "unbound": "F",
            "identity": 1.0,
            "coverage": 1.0,
            "weight": 1.0
          }
        ],
        "H": [
          {
            "unbound": "B",
            "identity": 0.08,
            "coverage": 1.0,
            "weight": 0.08
          },
          {
            "unbound": "D",
            "identity": 0.08,
            "coverage": 1.0,
            "weight": 0.08
          },
          {
            "unbound": "F",
            "identity": 0.08,
            "coverage": 1.0,
            "weight": 0.08
          }
        ],
        "L": [
          {
            "unbound": "B",
            "identity": 0.11428571428571428,
            "coverage": 0.4,
            "weight": 0.045714285714285714
          },
          {
            "unbound": "D",
            "identity": 0.11428571428571428,
            "coverage": 0.4,
            "weight": 0.045714285714285714
          },
          {
            "unbound": "F",
            "identity": 0.11428571428571428,
            "coverage": 0.4,
            "weight": 0.045714285714285714
          }
        ]
      }
    },
    "dropped_chains_low_quality": [],
    "n_bound_chains_total": 8,
    "n_unbound_chains_total": 6
  },
  "symmetry": {
    "symmetry_groups": {
      "A": 0,
      "E": 0,
      "C": 0,
      "B": 1,
      "F": 1,
      "D": 1
    },
    "symmetry_policy": {
      "min_identity": 0.95,
      "min_coverage": 0.9
    },
    "collapse_only_within_symmetry_groups": true
  },
  "solvent": {
    "solvent_filter_applied": true,
    "source": "meta.json",
    "n_total": 1464,
    "n_removed": 0,
    "n_unknown_resname": 0,
    "n_retained": 1464,
    "solvent_codes": [
      "WAT",
      "HOH",
      "DOD",
      "TIP3"
    ]
  },
  "unbound_out_dir": "/content/benchmark_workdir/DB55_4FQI_L/out_unbound",
  "unbound_structure": "/content/benchmark_workdir/_dataset_unpacked/4FQI_l_u.pdb",
  "bound_structure": "/content/benchmark_workdir/_dataset_unpacked/4FQI_bound_complex.pdb"
}
```
