## Supplementary material for "Localized Reactivity on Proteins as Riemannian Manifolds: A Quantum-Inspired Geometric Model for Deterministic, Metal-Aware Reactive-Site Prediction": code bundle: unbound_positive_residue_ids.json

```
{
  "unbound_positive_residue_ids": [
    "A:38",
    "A:42",
    "A:291",
    "A:292",
    "A:293",
    "A:318",
    "B:19",
    "B:20",
    "B:21",
    "B:38",
    "B:41",
    "B:42",
    "B:45",
    "B:46",
    "B:48",
    "B:49",
    "B:56"
  ]
}
```
