## Supplementary material for "Localized Reactivity on Proteins as Riemannian Manifolds: A Quantum-Inspired Geometric Model for Deterministic, Metal-Aware Reactive-Site Prediction": code bundle: meta.json (part 1 of 4)

```
{
  "pdb": "4FQI_r_u.pdb",
  "radius": 4.7,
  "residues": [
    {
      "id": "H:2",
      "chain": "H",
      "resseq": 2,
      "icode": "",
      "resname": "VAL",
      "hetflag": " ",
      "sasa": 0.2848668694496155,
      "atoms": [
        {
          "atom_index": 0,
          "name": "N",
          "element": "N",
          "coord": [
            -2.670599937438965,
            6.565800189971924,
            -3.288300037384033
          ]
        },
        {
          "atom_index": 1,
          "name": "CA",
          "element": "C",
          "coord": [
            -2.575900077819824,
            6.463699817657471,
            -3.333699941635132
          ]
        },
        {
          "atom_index": 2,
          "name": "C",
          "element": "C",
          "coord": [
            -2.6445999145507812,
            6.331999778747559,
            -3.3652000427246094
          ]
        },
        {
          "atom_index": 3,
          "name": "O",
          "element": "O",
          "coord": [
            -2.7434000968933105,
            6.296000003814697,
            -3.302999973297119
          ]
        },
        {
          "atom_index": 4,
          "name": "CB",
          "element": "C",
          "coord": [
            -2.4600000381469727,
            6.440499782562256,
            -3.2351999282836914
          ]
        },
        {
          "atom_index": 5,
          "name": "CG1",
          "element": "C",
          "coord": [
            -2.4969000816345215,
            6.341000080108643,
            -3.1287999153137207
          ]
        },
        {
          "atom_index": 6,
          "name": "CG2",
          "element": "C",
          "coord": [
            -2.3371999263763428,
            6.395100116729736,
            -3.3085999488830566
          ]
        }
      ]
    },
    {
      "id": "H:3",
      "chain": "H",
      "resseq": 3,
      "icode": "",
      "resname": "GLN",
      "hetflag": " ",
      "sasa": 3.6276419162750244,
      "atoms": [
        {
          "atom_index": 7,
          "name": "N",
          "element": "N",
          "coord": [
            -2.5945000648498535,
            6.265500068664551,
            -3.468100070953369
          ]
        },
        {
          "atom_index": 8,
          "name": "CA",
          "element": "C",
          "coord": [
            -2.656599998474121,
            6.142399787902832,
            -3.5139999389648438
          ]
        },
        {
          "atom_index": 9,
          "name": "C",
          "element": "C",
          "coord": [
            -2.5485000610351562,
            6.040800094604492,
            -3.5341999530792236
          ]
        },
        {
          "atom_index": 10,
          "name": "O",
          "element": "O",
          "coord": [
            -2.4398000240325928,
            6.07390022277832,
            -3.580699920654297
          ]
        },
        {
          "atom_index": 11,
          "name": "CB",
          "element": "C",
          "coord": [
            -2.730799913406372,
            6.163000106811523,
            -3.6461000442504883
          ]
        },
        {
          "atom_index": 12,
          "name": "CG",
          "element": "C",
          "coord": [
            -2.8722000122070312,
            6.218800067901611,
            -3.632200002670288
          ]
        },
        {
          "atom_index": 13,
          "name": "CD",
          "element": "C",
          "coord": [
            -2.9477999210357666,
            6.216000080108643,
            -3.763700008392334
          ]
        },
        {
          "atom_index": 14,
          "name": "OE1",
          "element": "O",
          "coord": [
            -2.9489998817443848,
            6.314300060272217,
            -3.837899923324585
          ]
        },
        {
          "atom_index": 15,
          "name": "NE2",
          "element": "N",
          "coord": [
            -3.0106000900268555,
            6.10230016708374,
            -3.793800115585327
          ]
        }
      ]
    },
    {
      "id": "H:4",
      "chain": "H",
      "resseq": 4,
      "icode": "",
      "resname": "LEU",
      "hetflag": " ",
      "sasa": 0.0,
      "atoms": [
        {
          "atom_index": 16,
          "name": "N",
          "element": "N",
          "coord": [
            -2.578399896621704,
            5.916999816894531,
            -3.4976000785827637
          ]
        },
        {
          "atom_index": 17,
          "name": "CA",
          "element": "C",
          "coord": [
            -2.490600109100342,
            5.805300235748291,
            -3.5272998809814453
          ]
        },
        {
          "atom_index": 18,
          "name": "C",
          "element": "C",
          "coord": [
            -2.548099994659424,
            5.730299949645996,
            -3.6482999324798584
          ]
        },
        {
          "atom_index": 19,
          "name": "O",
          "element": "O",
          "coord": [
            -2.664599895477295,
            5.689700126647949,
            -3.6486001014709473
          ]
        },
        {
          "atom_index": 20,
          "name": "CB",
          "element": "C",
          "coord": [
            -2.4730000495910645,
            5.714200019836426,
            -3.4045000076293945
          ]
        },
        {
          "atom_index": 21,
          "name": "CG",
          "element": "C",
          "coord": [
            -2.393199920654297,
            5.774600028991699,
            -3.2880001068115234
          ]
        },
        {
          "atom_index": 22,
          "name": "CD1",
          "element": "C",
          "coord": [
            -2.3643999099731445,
            5.670400142669678,
            -3.1800999641418457
          ]
        },
        {
          "atom_index": 23,
          "name": "CD2",
          "element": "C",
          "coord": [
            -2.2630999088287354,
            5.829999923706055,
            -3.338200092315674
          ]
        }
      ]
    },
    {
      "id": "H:5",
      "chain": "H",
      "resseq": 5,
      "icode": "",
      "resname": "VAL",
      "hetflag": " ",
      "sasa": 0.03226546198129654,
      "atoms": [
        {
          "atom_index": 24,
          "name": "N",
          "element": "N",
          "coord": [
            -2.4667000770568848,
            5.715199947357178,
            -3.752000093460083
          ]
        },
        {
          "atom_index": 25,
          "name": "CA",
          "element": "C",
          "coord": [
            -2.5111000537872314,
            5.64900016784668,
            -3.873500108718872
          ]
        },
        {
          "atom_index": 26,
          "name": "C",
          "element": "C",
          "coord": [
            -2.4284000396728516,
            5.523099899291992,
            -3.89739990234375
          ]
        },
        {
          "atom_index": 27,
          "name": "O",
          "element": "O",
          "coord": [
            -2.3066000938415527,
            5.5279998779296875,
            -3.8970999717712402
          ]
        },
        {
          "atom_index": 28,
          "name": "CB",
          "element": "C",
          "coord": [
            -2.500699996948242,
            5.74399995803833,
            -3.99399995803833
          ]
        },
        {
          "atom_index": 29,
          "name": "CG1",
          "element": "C",
          "coord": [
            -2.5318000316619873,
            5.670300006866455,
            -4.122399806976318
          ]
        },
        {
          "atom_index": 30,
          "name": "CG2",
          "element": "C",
          "coord": [
            -2.594399929046631,
            5.86359977722168,
            -3.9760000705718994
          ]
        }
      ]
    },
    {
      "id": "H:6",
      "chain": "H",
      "resseq": 6,
      "icode": "",
      "resname": "GLN",
      "hetflag": " ",
      "sasa": 0.0,
      "atoms": [
        {
          "atom_index": 31,
          "name": "N",
          "element": "N",
          "coord": [
            -2.4946000576019287,
            5.4096999168396,
            -3.91759991645813
          ]
        },
        {
          "atom_index": 32,
          "name": "CA",
          "element": "C",
          "coord": [
            -2.4231998920440674,
            5.282599925994873,
            -3.9321999549865723
          ]
        },
        {
          "atom_index": 33,
          "name": "C",
          "element": "C",
          "coord": [
            -2.4210000038146973,
            5.236400127410889,
            -4.077899932861328
          ]
        },
        {
          "atom_index": 34,
          "name": "O",
          "element": "O",
          "coord": [
            -2.5030999183654785,
            5.282199859619141,
            -4.15880012512207
          ]
        },
        {
          "atom_index": 35,
          "name": "CB",
          "element": "C",
          "coord": [
            -2.4862000942230225,
            5.17609977722168,
            -3.842400074005127
          ]
        },
        {
          "atom_index": 36,
          "name": "CG",
          "element": "C",
          "coord": [
            -2.4946999549865723,
            5.218299865722656,
            -3.699399948120117
          ]
        },
        {
          "atom_index": 37,
          "name": "CD",
          "element": "C",
          "coord": [
            -2.546999931335449,
            5.109099864959717,
            -3.6092000007629395
          ]
        },
        {
          "atom_index": 38,
          "name": "OE1",
          "element": "O",
          "coord": [
            -2.6034998893737793,
            5.136499881744385,
            -3.5035998821258545
          ]
        },
        {
          "atom_index": 39,
          "name": "NE2",
          "element": "N",
          "coord": [
            -2.527400016784668,
            4.98390007019043,
            -3.649399995803833
          ]
        }
      ]
    },
    {
      "id": "H:7",
      "chain": "H",
      "resseq": 7,
      "icode": "",
      "resname": "SER",
      "hetflag": " ",
      "sasa": 0.0,
      "atoms": [
        {
          "atom_index": 40,
          "name": "N",
          "element": "N",
          "coord": [
            -2.326900005340576,
            5.147600173950195,
            -4.110599994659424
          ]
        },
        {
          "atom_index": 41,
          "name": "CA",
          "element": "C",
          "coord": [
            -2.3178999423980713,
            5.092899799346924,
            -4.244699954986572
          ]
        },
        {
          "atom_index": 42,
          "name": "C",
          "element": "C",
          "coord": [
            -2.435699939727783,
            4.9984002113342285,
            -4.274799823760986
          ]
        },
        {
          "atom_index": 43,
          "name": "O",
          "element": "O",
          "coord": [
            -2.5123000144958496,
            4.961699962615967,
            -4.184599876403809
          ]
        },
        {
          "atom_index": 44,
          "name": "CB",
          "element": "C",
          "coord": [
            -2.1846001148223877,
            5.02269983291626,
            -4.2621002197265625
          ]
        },
        {
          "atom_index": 45,
          "name": "OG",
          "element": "O",
          "coord": [
            -2.1596999168395996,
            4.933300018310547,
            -4.154699802398682
          ]
        }
      ]
    },
    {
      "id": "H:8",
      "chain": "H",
      "resseq": 8,
      "icode": "",
      "resname": "GLY",
      "hetflag": " ",
      "sasa": 0.16010013222694397,
      "atoms": [
        {
          "atom_index": 46,
          "name": "N",
          "element": "N",
          "coord": [
            -2.4514999389648438,
            4.959099769592285,
            -4.401100158691406
          ]
        },
        {
          "atom_index": 47,
          "name": "CA",
          "element": "C",
          "coord": [
            -2.5696001052856445,
            4.883900165557861,
            -4.442999839782715
          ]
        },
        {
          "atom_index": 48,
          "name": "C",
          "element": "C",
          "coord": [
            -2.570499897003174,
            4.736299991607666,
            -4.405399799346924
          ]
        },
        {
          "atom_index": 49,
          "name": "O",
          "element": "O",
          "coord": [
            -2.470400094985962,
            4.6834001541137695,
            -4.357699871063232
          ]
        }
      ]
    },
    {
      "id": "H:9",
      "chain": "H",
      "resseq": 9,
      "icode": "",
      "resname": "ALA",
      "hetflag": " ",
      "sasa": 0.0,
      "atoms": [
        {
          "atom_index": 50,
          "name": "N",
          "element": "N",
          "coord": [
            -2.6830999851226807,
            4.668499946594238,
            -4.428800106048584
          ]
        },
        {
          "atom_index": 51,
          "name": "CA",
          "element": "C",
          "coord": [
            -2.6981000900268555,
            4.527699947357178,
            -4.389599800109863
          ]
        },
        {
          "atom_index": 52,
          "name": "C",
          "element": "C",
          "coord": [
            -2.5927999019622803,
            4.440000057220459,
            -4.453999996185303
          ]
        },
        {
          "atom_index": 53,
          "name": "O",
          "element": "O",
          "coord": [
            -2.5432000160217285,
            4.469699859619141,
            -4.562600135803223
          ]
        },
        {
          "atom_index": 54,
          "name": "CB",
          "element": "C",
          "coord": [
            -2.837100028991699,
            4.475399971008301,
            -4.42140007019043
          ]
        }
      ]
    },
    {
      "id": "H:10",
      "chain": "H",
      "resseq": 10,
      "icode": "",
      "resname": "GLU",
      "hetflag": " ",
      "sasa": 0.4098881483078003,
      "atoms": [
        {
          "atom_index": 55,
          "name": "N",
          "element": "N",
          "coord": [
            -2.556999921798706,
            4.332699775695801,
            -4.3846001625061035
          ]
        },
        {
          "atom_index": 56,
          "name": "CA",
          "element": "C",
          "coord": [
            -2.4482998847961426,
            4.2453999519348145,
            -4.427700042724609
          ]
        },
        {
          "atom_index": 57,
          "name": "C",
          "element": "C",
          "coord": [
            -2.498500108718872,
            4.10290002822876,
            -4.4328999519348145
          ]
        },
        {
          "atom_index": 58,
          "name": "O",
          "element": "O",
          "coord": [
            -2.573499917984009,
            4.059899806976318,
            -4.344600200653076
          ]
        },
        {
          "atom_index": 59,
          "name": "CB",
          "element": "C",
          "coord": [
            -2.330699920654297,
            4.253399848937988,
            -4.328499794006348
          ]
        },
        {
          "atom_index": 60,
          "name": "CG",
          "element": "C",
          "coord": [
            -2.2739999294281006,
            4.392899990081787,
            -4.308300018310547
          ]
        },
        {
          "atom_index": 61,
          "name": "CD",
          "element": "C",
          "coord": [
            -2.15939998626709,
            4.425600051879883,
            -4.404600143432617
          ]
        },
        {
          "atom_index": 62,
          "name": "OE1",
          "element": "O",
          "coord": [
            -2.1250998973846436,
            4.337500095367432,
            -4.487199783325195
          ]
        },
        {
          "atom_index": 63,
          "name": "OE2",
          "element": "O",
          "coord": [
            -2.1022000312805176,
            4.537899971008301,
            -4.395599842071533
          ]
        }
      ]
    },
    {
      "id": "H:11",
      "chain": "H",
      "resseq": 11,
      "icode": "",
      "resname": "VAL",
      "hetflag": " ",
      "sasa": 0.0,
      "atoms": [
        {
          "atom_index": 64,
          "name": "N",
          "element": "N",
          "coord": [
            -2.4570999145507812,
            4.0289998054504395,
            -4.534999847412109
          ]
        },
        {
          "atom_index": 65,
          "name": "CA",
          "element": "C",
          "coord": [
            -2.4772000312805176,
            3.884399890899658,
            -4.534999847412109
          ]
        },
        {
          "atom_index": 66,
          "name": "C",
          "element": "C",
          "coord": [
            -2.3406999111175537,
            3.8178000450134277,
            -4.540800094604492
          ]
        },
        {
          "atom_index": 67,
          "name": "O",
          "element": "O",
          "coord": [
            -2.2564001083374023,
            3.8552000522613525,
            -4.622300148010254
          ]
        },
        {
          "atom_index": 68,
          "name": "CB",
          "element": "C",
          "coord": [
            -2.5673000812530518,
            3.8362998962402344,
            -4.651700019836426
          ]
        },
        {
          "atom_index": 69,
          "name": "CG1",
          "element": "C",
          "coord": [
            -2.7118000984191895,
            3.859100103378296,
            -4.618899822235107
          ]
        },
        {
          "atom_index": 70,
          "name": "CG2",
          "element": "C",
          "coord": [
            -2.5313000679016113,
            3.908799886703491,
            -4.778299808502197
          ]
        }
      ]
    },
    {
      "id": "H:12",
      "chain": "H",
      "resseq": 12,
      "icode": "",
      "resname": "LYS",
      "hetflag": " ",
      "sasa": 0.8546005487442017,
      "atoms": [
        {
          "atom_index": 71,
          "name": "N",
          "element": "N",
          "coord": [
            -2.319200038909912,
            3.7209999561309814,
            -4.452099800109863
          ]
        },
        {
          "atom_index": 72,
          "name": "CA",
          "element": "C",
          "coord": [
            -2.1879000663757324,
            3.6605000495910645,
            -4.434000015258789
          ]
        },
        {
          "atom_index": 73,
          "name": "C",
          "element": "C",
          "coord": [
            -2.198499917984009,
            3.5083000659942627,
            -4.4197998046875
          ]
        },
        {
          "atom_index": 74,
          "name": "O",
          "element": "O",
          "coord": [
            -2.2962000370025635,
            3.4565999507904053,
            -4.365699768066406
          ]
        },
        {
          "atom_index": 75,
          "name": "CB",
          "element": "C",
          "coord": [
            -2.118000030517578,
            3.717099905014038,
            -4.308800220489502
          ]
        },
        {
          "atom_index": 76,
          "name": "CG",
          "element": "C",
          "coord": [
            -2.1303999423980713,
            3.8657000064849854,
            -4.286900043487549
          ]
        },
        {
          "atom_index": 77,
          "name": "CD",
          "element": "C",
          "coord": [
            -2.063999891281128,
            3.948899984359741,
            -4.395100116729736
          ]
        },
        {
          "atom_index": 78,
          "name": "CE",
          "element": "C",
          "coord": [
            -1.9168000221252441,
            3.9214999675750732,
            -4.403200149536133
          ]
        },
        {
          "atom_index": 79,
          "name": "NZ",
          "element": "N",
          "coord": [
            -1.8407000303268433,
            4.036200046539307,
            -4.461900234222412
          ]
        }
      ]
    },
    {
      "id": "H:13",
      "chain": "H",
      "resseq": 13,
      "icode": "",
      "resname": "LYS",
      "hetflag": " ",
      "sasa": 2.152327299118042,
      "atoms": [
        {
          "atom_index": 80,
          "name": "N",
          "element": "N",
          "coord": [
            -2.095400094985962,
            3.4381000995635986,
            -4.466400146484375
          ]
        },
        {
          "atom_index": 81,
          "name": "CA",
          "element": "C",
          "coord": [
            -2.086899995803833,
            3.293100118637085,
            -4.454999923706055
          ]
        },
        {
          "atom_index": 82,
          "name": "C",
          "element": "C",
          "coord": [
            -2.033600091934204,
            3.255199909210205,
            -4.317299842834473
          ]
        },
        {
          "atom_index": 83,
          "name": "O",
          "element": "O",
          "coord": [
            -1.9593000411987305,
            3.33240008354187,
            -4.25570011138916
          ]
        },
        {
          "atom_index": 84,
          "name": "CB",
          "element": "C",
          "coord": [
            -1.992799997329712,
            3.2386999130249023,
            -4.562399864196777
          ]
        },
        {
          "atom_index": 85,
          "name": "CG",
          "element": "C",
          "coord": [
            -2.038599967956543,
            3.2671000957489014,
            -4.706200122833252
          ]
        },
        {
          "atom_index": 86,
          "name": "CD",
          "element": "C",
          "coord": [
            -2.1563000679016113,
            3.176800012588501,
            -4.7459001541137695
          ]
        },
        {
          "atom_index": 87,
          "name": "CE",
          "element": "C",
          "coord": [
            -2.216599941253662,
            3.2142999172210693,
            -4.8821001052856445
          ]
        },
        {
          "atom_index": 88,
          "name": "NZ",
          "element": "N",
          "coord": [
            -2.131999969482422,
            3.1735999584198,
            -4.999499797821045
          ]
        }
      ]
    },
    {
      "id": "H:14",
      "chain": "H",
      "resseq": 14,
      "icode": "",
      "resname": "PRO",
      "hetflag": " ",
      "sasa": 1.3646111488342285,
      "atoms": [
        {
          "atom_index": 89,
          "name": "N",
          "element": "N",
          "coord": [
            -2.0710999965667725,
            3.1364998817443848,
            -4.267899990081787
          ]
        },
        {
          "atom_index": 90,
          "name": "CA",
          "element": "C",
          "coord": [
            -2.014699935913086,
            3.090399980545044,
            -4.140900135040283
          ]
        },
        {
          "atom_index": 91,
          "name": "C",
          "element": "C",
          "coord": [
            -1.8626999855041504,
            3.083699941635132,
            -4.1483001708984375
          ]
        },
        {
          "atom_index": 92,
          "name": "O",
          "element": "O",
          "coord": [
            -1.80840003490448,
            3.0439999103546143,
            -4.251399993896484
          ]
        },
        {
          "atom_index": 93,
          "name": "CB",
          "element": "C",
          "coord": [
            -2.0739998817443848,
            2.9500999450683594,
            -4.125899791717529
          ]
        },
        {
          "atom_index": 94,
          "name": "CG",
          "element": "C",
          "coord": [
            -2.201900005340576,
            2.955699920654297,
            -4.201099872589111
          ]
        },
        {
          "atom_index": 95,
          "name": "CD",
          "element": "C",
          "coord": [
            -2.1735999584198,
            3.044300079345703,
            -4.319399833679199
          ]
        }
      ]
    },
    {
      "id": "H:15",
      "chain": "H",
      "resseq": 15,
      "icode": "",
      "resname": "GLY",
      "hetflag": " ",
      "sasa": 1.9409759044647217,
      "atoms": [
        {
          "atom_index": 96,
          "name": "N",
          "element": "N",
          "coord": [
            -1.7958999872207642,
            3.1250998973846436,
            -4.040900230407715
          ]
        },
        {
          "atom_index": 97,
          "name": "CA",
          "element": "C",
          "coord": [
            -1.6505999565124512,
            3.126800060272217,
            -4.035299777984619
          ]
        },
        {
          "atom_index": 98,
          "name": "C",
          "element": "C",
          "coord": [
            -1.591599941253662,
            3.2604000568389893,
            -4.077499866485596
          ]
        },
        {
          "atom_index": 99,
          "name": "O",
          "element": "O",
          "coord": [
            -1.4807000160217285,
            3.2939000129699707,
            -4.038000106811523
          ]
        }
      ]
    },
    {
      "id": "H:16",
      "chain": "H",
      "resseq": 16,
      "icode": "",
      "resname": "SER",
      "hetflag": " ",
      "sasa": 0.4194509983062744,
      "atoms": [
        {
          "atom_index": 100,
          "name": "N",
          "element": "N",
          "coord": [
            -1.6653000116348267,
            3.337399959564209,
            -4.157299995422363
          ]
        },
        {
          "atom_index": 101,
          "name": "CA",
          "element": "C",
          "coord": [
            -1.6181999444961548,
            3.4690001010894775,
            -4.201099872589111
          ]
        },
        {
          "atom_index": 102,
          "name": "C",
          "element": "C",
          "coord": [
            -1.620300054550171,
            3.5764000415802,
            -4.090199947357178
          ]
        },
        {
          "atom_index": 103,
          "name": "O",
          "element": "O",
          "coord": [
            -1.6628999710083008,
            3.5508999824523926,
            -3.9765000343322754
          ]
        },
        {
          "atom_index": 104,
          "name": "CB",
          "element": "C",
          "coord": [
            -1.6962000131607056,
            3.5176000595092773,
            -4.324900150299072
          ]
        },
        {
          "atom_index": 105,
          "name": "OG",
          "element": "O",
          "coord": [
            -1.8324999809265137,
            3.546299934387207,
            -4.29610013961792
          ]
        }
      ]
    },
    {
      "id": "H:17",
      "chain": "H",
      "resseq": 17,
      "icode": "",
      "resname": "SER",
      "hetflag": " ",
      "sasa": 0.6965992450714111,
      "atoms": [
        {
          "atom_index": 106,
          "name": "N",
          "element": "N",
          "coord": [
            -1.5728000402450562,
            3.6958000659942627,
            -4.125999927520752
          ]
        },
        {
          "atom_index": 107,
          "name": "CA",
          "element": "C",
          "coord": [
            -1.5678999423980713,
            3.812000036239624,
            -4.037099838256836
          ]
        },
        {
          "atom_index": 108,
          "name": "C",
          "element": "C",
          "coord": [
            -1.6624000072479248,
            3.9205000400543213,
            -4.0879998207092285
          ]
        },
        {
          "atom_index": 109,
          "name": "O",
          "element": "O",
          "coord": [
            -1.680899977684021,
            3.933799982070923,
            -4.208799839019775
          ]
        },
        {
          "atom_index": 110,
          "name": "CB",
          "element": "C",
          "coord": [
            -1.4257999658584595,
            3.8717000484466553,
            -4.0320000648498535
          ]
        },
        {
          "atom_index": 111,
          "name": "OG",
          "element": "O",
          "coord": [
            -1.3325999975204468,
            3.7822999954223633,
            -3.9742000102996826
          ]
        }
      ]
    },
    {
      "id": "H:18",
      "chain": "H",
      "resseq": 18,
      "icode": "",
      "resname": "VAL",
      "hetflag": " ",
      "sasa": 0.0,
      "atoms": [
        {
          "atom_index": 112,
          "name": "N",
          "element": "N",
          "coord": [
            -1.7197999954223633,
            3.999799966812134,
            -3.997299909591675
          ]
        },
        {
          "atom_index": 113,
          "name": "CA",
          "element": "C",
          "coord": [
            -1.7965999841690063,
            4.1178998947143555,
            -4.0381999015808105
          ]
        },
        {
          "atom_index": 114,
          "name": "C",
          "element": "C",
          "coord": [
            -1.739400029182434,
            4.243100166320801,
            -3.9721999168395996
          ]
        },
        {
          "atom_index": 115,
          "name": "O",
          "element": "O",
          "coord": [
            -1.6995999813079834,
            4.239500045776367,
            -3.8564999103546143
          ]
        },
        {
          "atom_index": 116,
          "name": "CB",
          "element": "C",
          "coord": [
            -1.9493000507354736,
            4.102200031280518,
            -4.010499954223633
          ]
        },
        {
          "atom_index": 117,
          "name": "CG1",
          "element": "C",
          "coord": [
            -1.9799000024795532,
            4.1006999015808105,
            -3.8598999977111816
          ]
        },
        {
          "atom_index": 118,
          "name": "CG2",
          "element": "C",
          "coord": [
            -2.0304999351501465,
            4.2093000411987305,
            -4.084099769592285
          ]
        }
      ]
    },
    {
      "id": "H:19",
      "chain": "H",
      "resseq": 19,
      "icode": "",
      "resname": "LYS",
      "hetflag": " ",
      "sasa": 1.5832072496414185,
      "atoms": [
        {
          "atom_index": 119,
          "name": "N",
          "element": "N",
          "coord": [
            -1.7309000492095947,
            4.351799964904785,
            -4.048099994659424
          ]
        },
        {
          "atom_index": 120,
          "name": "CA",
          "element": "C",
          "coord": [
            -1.69350004196167,
            4.481500148773193,
            -3.9921998977661133
          ]
        },
        {
          "atom_index": 121,
          "name": "C",
          "element": "C",
          "coord": [
            -1.8027000427246094,
            4.587900161743164,
            -4.014400005340576
          ]
        },
        {
          "atom_index": 122,
          "name": "O",
          "element": "O",
          "coord": [
            -1.8285000324249268,
            4.631899833679199,
            -4.127200126647949
          ]
        },
        {
          "atom_index": 123,
          "name": "CB",
          "element": "C",
          "coord": [
            -1.5579999685287476,
            4.527200222015381,
            -4.046199798583984
          ]
        },
        {
          "atom_index": 124,
          "name": "CG",
          "element": "C",
          "coord": [
            -1.496899962425232,
            4.64169979095459,
            -3.969599962234497
          ]
        },
        {
          "atom_index": 125,
          "name": "CD",
          "element": "C",
          "coord": [
            -1.3461999893188477,
            4.64769983291626,
            -3.9923999309539795
          ]
        },
        {
          "atom_index": 126,
          "name": "CE",
          "element": "C",
          "coord": [
            -1.2812000513076782,
            4.7596001625061035,
            -3.9126999378204346
          ]
        },
        {
          "atom_index": 127,
          "name": "NZ",
          "element": "N",
          "coord": [
            -1.141700029373169,
            4.783699989318848,
            -3.9572999477386475
          ]
        }
      ]
    },
    {
      "id": "H:20",
      "chain": "H",
      "resseq": 20,
      "icode": "",
      "resname": "VAL",
      "hetflag": " ",
      "sasa": 0.0,
      "atoms": [
        {
          "atom_index": 128,
          "name": "N",
          "element": "N",
          "coord": [
            -1.867400050163269,
            4.6265997886657715,
            -3.904599905014038
          ]
        },
        {
          "atom_index": 129,
          "name": "CA",
          "element": "C",
          "coord": [
            -1.975000023841858,
            4.7256999015808105,
            -3.9063000679016113
          ]
        },
        {
          "atom_index": 130,
          "name": "C",
          "element": "C",
          "coord": [
            -1.9215999841690063,
            4.862199783325195,
            -3.8652000427246094
          ]
        },
        {
          "atom_index": 131,
          "name": "O",
          "element": "O",
          "coord": [
            -1.843400001525879,
            4.873499870300293,
            -3.7708001136779785
          ]
        },
        {
          "atom_index": 132,
          "name": "CB",
          "element": "C",
          "coord": [
            -2.091200113296509,
            4.684199810028076,
            -3.813199996948242
          ]
        },
        {
          "atom_index": 133,
          "name": "CG1",
          "element": "C",
          "coord": [
            -2.203000068664551,
            4.785200119018555,
            -3.8178999423980713
          ]
        },
        {
          "atom_index": 134,
          "name": "CG2",
          "element": "C",
          "coord": [
            -2.142400026321411,
            4.547599792480469,
            -3.851799964904785
          ]
        }
      ]
    },
    {
      "id": "H:21",
      "chain": "H",
      "resseq": 21,
      "icode": "",
      "resname": "SER",
      "hetflag": " ",
      "sasa": 0.03152985870838165,
      "atoms": [
        {
          "atom_index": 135,
          "name": "N",
          "element": "N",
          "coord": [
            -1.9631999731063843,
            4.965000152587891,
            -3.937999963760376
          ]
        },
        {
          "atom_index": 136,
          "name": "CA",
          "element": "C",
          "coord": [
            -1.9098999500274658,
            5.099400043487549,
            -3.920300006866455
          ]
        },
        {
          "atom_index": 137,
          "name": "C",
          "element": "C",
          "coord": [
            -2.013700008392334,
            5.188000202178955,
            -3.8517000675201416
          ]
        },
        {
          "atom_index": 138,
          "name": "O",
          "element": "O",
          "coord": [
            -2.13319993019104,
            5.1691999435424805,
            -3.870800018310547
          ]
        },
        {
          "atom_index": 139,
          "name": "CB",
          "element": "C",
          "coord": [
            -1.8787000179290771,
            5.160600185394287,
            -4.05679988861084
          ]
        },
        {
          "atom_index": 140,
          "name": "OG",
          "element": "O",
          "coord": [
            -1.8066999912261963,
            5.070400238037109,
            -4.13730001449585
          ]
        }
      ]
    },
    {
      "id": "H:22",
      "chain": "H",
      "resseq": 22,
      "icode": "",
      "resname": "CYS",
      "hetflag": " ",
      "sasa": 0.0,
      "atoms": [
        {
          "atom_index": 141,
          "name": "N",
          "element": "N",
          "coord": [
            -1.9678000211715698,
            5.285900115966797,
            -3.774600028991699
          ]
        },
        {
          "atom_index": 142,
          "name": "CA",
          "element": "C",
          "coord": [
            -2.0566000938415527,
            5.379700183868408,
            -3.7098000049591064
          ]
        },
        {
          "atom_index": 143,
          "name": "C",
          "element": "C",
          "coord": [
            -1.9940999746322632,
            5.51609992980957,
            -3.7214999198913574
          ]
        },
        {
          "atom_index": 144,
          "name": "O",
          "element": "O",
          "coord": [
            -1.8863999843597412,
            5.537899971008301,
            -3.6696999073028564
          ]
        },
        {
          "atom_index": 145,
          "name": "CB",
          "element": "C",
          "coord": [
            -2.0761001110076904,
            5.345200061798096,
            -3.5624001026153564
          ]
        },
        {
          "atom_index": 146,
          "name": "SG",
          "element": "S",
          "coord": [
            -2.191999912261963,
            5.454599857330322,
            -3.4709999561309814
          ]
        }
      ]
    },
    {
      "id": "H:23",
      "chain": "H",
      "resseq": 23,
      "icode": "",
      "resname": "LYS",
      "hetflag": " ",
      "sasa": 3.291794776916504,
      "atoms": [
        {
          "atom_index": 147,
          "name": "N",
          "element": "N",
          "coord": [
            -2.0615999698638916,
            5.607900142669678,
            -3.789400100708008
          ]
        },
        {
          "atom_index": 148,
          "name": "CA",
          "element": "C",
          "coord": [
            -2.0097999572753906,
            5.743100166320801,
            -3.800800085067749
          ]
        },
        {
          "atom_index": 149,
          "name": "C",
          "element": "C",
          "coord": [
            -2.098599910736084,
            5.839900016784668,
            -3.7249999046325684
          ]
        },
        {
          "atom_index": 150,
          "name": "O",
          "element": "O",
          "coord": [
            -2.220599889755249,
            5.828000068664551,
            -3.7248001098632812
          ]
        },
        {
          "atom_index": 151,
          "name": "CB",
          "element": "C",
          "coord": [
            -1.9946999549865723,
            5.786300182342529,
            -3.947200059890747
          ]
        },
        {
          "atom_index": 152,
          "name": "CG",
          "element": "C",
          "coord": [
            -2.124799966812134,
            5.79449987411499,
            -4.022500038146973
          ]
        },
        {
          "atom_index": 153,
          "name": "CD",
          "element": "C",
          "coord": [
            -2.1010000705718994,
            5.843200206756592,
            -4.163099765777588
          ]
        },
        {
          "atom_index": 154,
          "name": "CE",
          "element": "C",
          "coord": [
            -2.225100040435791,
            5.82889986038208,
            -4.248499870300293
          ]
        },
        {
          "atom_index": 155,
          "name": "NZ",
          "element": "N",
          "coord": [
            -2.1993000507354736,
            5.877799987792969,
            -4.385799884796143
          ]
        }
      ]
    },
    {
      "id": "H:24",
      "chain": "H",
      "resseq": 24,
      "icode": "",
      "resname": "SER",
      "hetflag": " ",
      "sasa": 0.0,
      "atoms": [
        {
          "atom_index": 156,
          "name": "N",
          "element": "N",
          "coord": [
            -2.0357000827789307,
            5.934000015258789,
            -3.6565001010894775
          ]
        },
        {
          "atom_index": 157,
          "name": "CA",
          "element": "C",
          "coord": [
            -2.110100030899048,
            6.042900085449219,
            -3.5964999198913574
          ]
        },
        {
          "atom_index": 158,
          "name": "C",
          "element": "C",
          "coord": [
            -2.1154000759124756,
            6.156300067901611,
            -3.697200059890747
          ]
        },
        {
          "atom_index": 159,
          "name": "O",
          "element": "O",
          "coord": [
            -2.013200044631958,
            6.217700004577637,
            -3.7283999919891357
          ]
        },
        {
          "atom_index": 160,
          "name": "CB",
          "element": "C",
          "coord": [
            -2.047300100326538,
            6.0879998207092285,
            -3.463200092315674
          ]
        },
        {
          "atom_index": 161,
          "name": "OG",
          "element": "O",
          "coord": [
            -1.9068000316619873,
            6.070400238037109,
            -3.4621999263763428
          ]
        }
      ]
    },
    {
      "id": "H:25",
      "chain": "H",
      "resseq": 25,
      "icode": "",
      "resname": "SER",
      "hetflag": " ",
      "sasa": 0.12906184792518616,
      "atoms": [
        {
          "atom_index": 162,
          "name": "N",
          "element": "N",
          "coord": [
            -2.2339999675750732,
            6.179900169372559,
            -3.7516000270843506
          ]
        },
        {
          "atom_index": 163,
          "name": "CA",
          "element": "C",
          "coord": [
            -2.2560999393463135,
            6.29580020904541,
            -3.8359999656677246
          ]
        },
        {
          "atom_index": 164,
          "name": "C",
          "element": "C",
          "coord": [
            -2.3006999492645264,
            6.411900043487549,
            -3.7469000816345215
          ]
        },
        {
          "atom_index": 165,
          "name": "O",
          "element": "O",
          "coord": [
            -2.3664000034332275,
            6.391600131988525,
            -3.6440999507904053
          ]
        },
        {
          "atom_index": 166,
          "name": "CB",
          "element": "C",
          "coord": [
            -2.3589000701904297,
            6.265900135040283,
            -3.946199893951416
          ]
        },
        {
          "atom_index": 167,
          "name": "OG",
          "element": "O",
          "coord": [
            -2.4872000217437744,
            6.236999988555908,
            -3.8928000926971436
          ]
        }
      ]
    },
    {
      "id": "H:26",
      "chain": "H",
      "resseq": 26,
      "icode": "",
      "resname": "GLY",
      "hetflag": " ",
      "sasa": 3.643441677093506,
      "atoms": [
        {
          "atom_index": 168,
          "name": "N",
          "element": "N",
          "coord": [
            -2.261899948120117,
            6.532899856567383,
            -3.784899950027466
          ]
        },
        {
          "atom_index": 169,
          "name": "CA",
          "element": "C",
          "coord": [
            -2.2927000522613525,
            6.650700092315674,
            -3.7058000564575195
          ]
        },
        {
          "atom_index": 170,
          "name": "C",
          "element": "C",
          "coord": [
            -2.192500114440918,
            6.677800178527832,
            -3.5943000316619873
          ]
        },
        {
          "atom_index": 171,
          "name": "O",
          "element": "O",
          "coord": [
            -2.2276999950408936,
            6.736400127410889,
            -3.4909000396728516
          ]
        }
      ]
    },
    {
      "id": "H:27",
      "chain": "H",
      "resseq": 27,
      "icode": "",
      "resname": "GLY",
      "hetflag": " ",
      "sasa": 0.9034329652786255,
      "atoms": [
        {
          "atom_index": 172,
          "name": "N",
          "element": "N",
          "coord": [
            -2.068000078201294,
            6.634799957275391,
            -3.615600109100342
          ]
        },
        {
          "atom_index": 173,
          "name": "CA",
          "element": "C",
          "coord": [
            -1.958899974822998,
            6.663700103759766,
            -3.523699998855591
          ]
        },
        {
          "atom_index": 174,
          "name": "C",
          "element": "C",
          "coord": [
            -1.9013999700546265,
            6.540200233459473,
            -3.4572999477386475
          ]
        },
        {
          "atom_index": 175,
          "name": "O",
          "element": "O",
          "coord": [
            -1.9665000438690186,
            6.435699939727783,
            -3.4521000385284424
          ]
        }
      ]
    },
    {
      "id": "H:28",
      "chain": "H",
      "resseq": 28,
      "icode": "",
      "resname": "THR",
      "hetflag": " ",
      "sasa": 1.0002293586730957,
      "atoms": [
        {
          "atom_index": 176,
          "name": "N",
          "element": "N",
          "coord": [
            -1.7798000574111938,
            6.553400039672852,
            -3.404599905014038
          ]
        },
        {
          "atom_index": 177,
          "name": "CA",
          "element": "C",
          "coord": [
            -1.7055000066757202,
            6.440499782562256,
            -3.3461999893188477
          ]
        },
        {
          "atom_index": 178,
          "name": "C",
          "element": "C",
          "coord": [
            -1.769700050354004,
            6.372499942779541,
            -3.2227001190185547
          ]
        },
        {
          "atom_index": 179,
          "name": "O",
          "element": "O",
          "coord": [
            -1.8336999416351318,
            6.437900066375732,
            -3.139899969100952
          ]
        },
        {
          "atom_index": 180,
          "name": "CB",
          "element": "C",
          "coord": [
            -1.5586999654769897,
            6.480599880218506,
            -3.311800003051758
          ]
        },
        {
          "atom_index": 181,
          "name": "OG1",
          "element": "O",
          "coord": [
            -1.4874999523162842,
            6.365699768066406,
            -3.2651000022888184
          ]
        },
        {
          "atom_index": 182,
          "name": "CG2",
          "element": "C",
          "coord": [
            -1.5537999868392944,
            6.586900234222412,
            -3.203399896621704
          ]
        }
      ]
    },
    {
      "id": "H:29",
      "chain": "H",
      "resseq": 29,
      "icode": "",
      "resname": "SER",
      "hetflag": " ",
      "sasa": 0.0,
      "atoms": [
        {
          "atom_index": 183,
          "name": "N",
          "element": "N",
          "coord": [
            -1.750599980354309,
            6.241399765014648,
            -3.213200092315674
          ]
        },
        {
          "atom_index": 184,
          "name": "CA",
          "element": "C",
          "coord": [
            -1.7989000082015991,
            6.1616997718811035,
            -3.1010000705718994
          ]
        },
        {
          "atom_index": 185,
          "name": "C",
          "element": "C",
          "coord": [
            -1.6785000562667847,
            6.098199844360352,
            -3.0311999320983887
          ]
        },
        {
          "atom_index": 186,
          "name": "O",
          "element": "O",
          "coord": [
            -1.69350004196167,
            6.0071001052856445,
            -2.949899911880493
          ]
        },
        {
          "atom_index": 187,
          "name": "CB",
          "element": "C",
          "coord": [
            -1.8969000577926636,
            6.054299831390381,
            -3.14739990234375
          ]
        },
        {
          "atom_index": 188,
          "name": "OG",
          "element": "O",
          "coord": [
            -2.025700092315674,
            6.1092000007629395,
            -3.168800115585327
          ]
        }
      ]
    },
    {
      "id": "H:30",
      "chain": "H",
      "resseq": 30,
      "icode": "",
      "resname": "ASN",
      "hetflag": " ",
      "sasa": 0.0,
      "atoms": [
        {
          "atom_index": 189,
          "name": "N",
          "element": "N",
          "coord": [
            -1.5597000122070312,
            6.148200035095215,
            -3.0634000301361084
          ]
        },
        {
          "atom_index": 190,
          "name": "CA",
          "element": "C",
          "coord": [
            -1.4348000288009644,
            6.098299980163574,
            -3.0062999725341797
          ]
        },
        {
          "atom_index": 191,
          "name": "C",
          "element": "C",
          "coord": [
            -1.4158999919891357,
            6.1269001960754395,
            -2.857300043106079
          ]
        },
        {
          "atom_index": 192,
          "name": "O",
          "element": "O",
          "coord": [
            -1.3428000211715698,
            6.055600166320801,
            -2.7888998985290527
          ]
        },
        {
          "atom_index": 193,
          "name": "CB",
          "element": "C",
          "coord": [
            -1.3154000043869019,
            6.1545000076293945,
            -3.083899974822998
          ]
        },
        {
          "atom_index": 194,
          "name": "CG",
          "element": "C",
          "coord": [
            -1.302899956703186,
            6.0954999923706055,
            -3.222599983215332
          ]
        },
        {
          "atom_index": 195,
          "name": "OD1",
          "element": "O",
          "coord": [
            -1.378100037574768,
            6.00570011138916,
            -3.2600998878479004
          ]
        },
        {
          "atom_index": 196,
          "name": "ND2",
          "element": "N",
          "coord": [
            -1.2075999975204468,
            6.145899772644043,
            -3.2999000549316406
          ]
        }
      ]
    },
    {
      "id": "H:31",
      "chain": "H",
      "resseq": 31,
      "icode": "",
      "resname": "ASN",
      "hetflag": " ",
      "sasa": 0.5380818247795105,
      "atoms": [
        {
          "atom_index": 197,
          "name": "N",
          "element": "N",
          "coord": [
            -1.4814000129699707,
            6.231299877166748,
            -2.8078999519348145
          ]
        },
        {
          "atom_index": 198,
          "name": "CA",
          "element": "C",
          "coord": [
            -1.4704999923706055,
            6.269199848175049,
            -2.6675000190734863
          ]
        },
        {
          "atom_index": 199,
          "name": "C",
          "element": "C",
          "coord": [
            -1.5638999938964844,
            6.19189977645874,
            -2.5750999450683594
          ]
        },
        {
          "atom_index": 200,
          "name": "O",
          "element": "O",
          "coord": [
            -1.570099949836731,
            6.219299793243408,
            -2.4553000926971436
          ]
        },
        {
          "atom_index": 201,
          "name": "CB",
          "element": "C",
          "coord": [
            -1.4951000213623047,
            6.419300079345703,
            -2.6512999534606934
          ]
        },
        {
          "atom_index": 202,
          "name": "CG",
          "element": "C",
          "coord": [
            -1.5917999744415283,
            6.473599910736084,
            -2.754499912261963
          ]
        },
        {
          "atom_index": 203,
          "name": "OD1",
          "element": "O",
          "coord": [
            -1.613800048828125,
            6.412300109863281,
            -2.8587000370025635
          ]
        },
        {
          "atom_index": 204,
          "name": "ND2",
          "element": "N",
          "coord": [
            -1.6502000093460083,
            6.589300155639648,
            -2.7256999015808105
          ]
        }
      ]
    },
    {
      "id": "H:32",
      "chain": "H",
      "resseq": 32,
      "icode": "",
      "resname": "TYR",
      "hetflag": " ",
      "sasa": 0.8513062000274658,
      "atoms": [
        {
          "atom_index": 205,
          "name": "N",
          "element": "N",
          "coord": [
            -1.6366000175476074,
            6.095699787139893,
            -2.630500078201294
          ]
        },
        {
          "atom_index": 206,
          "name": "CA",
          "element": "C",
          "coord": [
            -1.729099988937378,
            6.016200065612793,
            -2.5511999130249023
          ]
        },
        {
          "atom_index": 207,
          "name": "C",
          "element": "C",
          "coord": [
            -1.7141000032424927,
            5.8678998947143555,
            -2.5780999660491943
          ]
        },
        {
          "atom_index": 208,
          "name": "O",
          "element": "O",
          "coord": [
            -1.6748000383377075,
            5.827300071716309,
            -2.687299966812134
          ]
        },
        {
          "atom_index": 209,
          "name": "CB",
          "element": "C",
          "coord": [
            -1.874400019645691,
            6.048799991607666,
            -2.587899923324585
          ]
        },
        {
          "atom_index": 210,
          "name": "CG",
          "element": "C",
          "coord": [
            -1.9191999435424805,
            6.192200183868408,
            -2.57450008392334
          ]
        },
        {
          "atom_index": 211,
          "name": "CD1",
          "element": "C",
          "coord": [
            -1.9752000570297241,
            6.23829984664917,
            -2.4563000202178955
          ]
        },
        {
          "atom_index": 212,
          "name": "CD2",
          "element": "C",
          "coord": [
            -1.9110000133514404,
            6.279699802398682,
            -2.6816999912261963
          ]
        },
        {
          "atom_index": 213,
          "name": "CE1",
          "element": "C",
          "coord": [
            -2.0185000896453857,
            6.36870002746582,
            -2.4440999031066895
          ]
        },
        {
          "atom_index": 214,
          "name": "CE2",
          "element": "C",
          "coord": [
            -1.9539999961853027,
            6.410200119018555,
            -2.670599937438965
          ]
        },
        {
          "atom_index": 215,
          "name": "CZ",
          "element": "C",
          "coord": [
            -2.007699966430664,
            6.45419979095459,
            -2.5515999794006348
          ]
        },
        {
          "atom_index": 216,
          "name": "OH",
          "element": "O",
          "coord": [
            -2.0506999492645264,
            6.584099769592285,
            -2.5399999618530273
          ]
        }
      ]
    },
    {
      "id": "H:33",
      "chain": "H",
      "resseq": 33,
      "icode": "",
      "resname": "ALA",
      "hetflag": " ",
      "sasa": 0.0,
      "atoms": [
        {
          "atom_index": 217,
          "name": "N",
          "element": "N",
          "coord": [
            -1.747499942779541,
            5.786600112915039,
            -2.478600025177002
          ]
        },
        {
          "atom_index": 218,
          "name": "CA",
          "element": "C",
          "coord": [
            -1.7446000576019287,
            5.642099857330322,
            -2.4976000785827637
          ]
        },
        {
          "atom_index": 219,
          "name": "C",
          "element": "C",
          "coord": [
            -1.8485000133514404,
            5.5954999923706055,
            -2.601799964904785
          ]
        },
        {
          "atom_index": 220,
          "name": "O",
          "element": "O",
          "coord": [
            -1.9549000263214111,
            5.65500020980835,
            -2.6178998947143555
          ]
        },
        {
          "atom_index": 221,
          "name": "CB",
          "element": "C",
          "coord": [
            -1.7633999586105347,
            5.569799900054932,
            -2.364300012588501
          ]
        }
      ]
    },
    {
      "id": "H:34",
      "chain": "H",
      "resseq": 34,
      "icode": "",
      "resname": "ILE",
      "hetflag": " ",
      "sasa": 0.0,
      "atoms": [
        {
          "atom_index": 222,
          "name": "N",
          "element": "N",
          "coord": [
            -1.815500020980835,
            5.488800048828125,
            -2.6735999584198
          ]
        },
        {
          "atom_index": 223,
          "name": "CA",
          "element": "C",
          "coord": [
            -1.9082000255584717,
            5.425899982452393,
            -2.7671000957489014
          ]
        },
        {
          "atom_index": 224,
          "name": "C",
          "element": "C",
          "coord": [
            -1.9143999814987183,
            5.276000022888184,
            -2.7400999069213867
          ]
        },
        {
          "atom_index": 225,
          "name": "O",
          "element": "O",
          "coord": [
            -1.8114999532699585,
            5.21120023727417,
            -2.7216999530792236
          ]
        },
        {
          "atom_index": 226,
          "name": "CB",
          "element": "C",
          "coord": [
            -1.8660000562667847,
            5.452499866485596,
            -2.912899971008301
          ]
        },
        {
          "atom_index": 227,
          "name": "CG1",
          "element": "C",
          "coord": [
            -1.8848999738693237,
            5.60129976272583,
            -2.944499969482422
          ]
        },
        {
          "atom_index": 228,
          "name": "CG2",
          "element": "C",
          "coord": [
            -1.944100022315979,
            5.363800048828125,
            -3.009200096130371
          ]
        },
        {
          "atom_index": 229,
          "name": "CD1",
          "element": "C",
          "coord": [
            -1.8629000186920166,
            5.637499809265137,
            -3.0876998901367188
          ]
        }
      ]
    },
    {
      "id": "H:35",
      "chain": "H",
      "resseq": 35,
      "icode": "",
      "resname": "SER",
      "hetflag": " ",
      "sasa": 0.0,
      "atoms": [
        {
          "atom_index": 230,
          "name": "N",
          "element": "N",
          "coord": [
            -2.035399913787842,
            5.221700191497803,
            -2.7335000038146973
          ]
        },
        {
          "atom_index": 231,
          "name": "CA",
          "element": "C",
          "coord": [
            -2.05649995803833,
            5.07859992980957,
            -2.7121999263763428
          ]
        },
        {
          "atom_index": 232,
          "name": "C",
          "element": "C",
          "coord": [
            -2.1222000122070312,
            5.0167999267578125,
            -2.8345000743865967
          ]
        },
        {
          "atom_index": 233,
          "name": "O",
          "element": "O",
          "coord": [
            -2.1935999393463135,
            5.084799766540527,
            -2.909600019454956
          ]
        },
        {
          "atom_index": 234,
          "name": "CB",
          "element": "C",
          "coord": [
            -2.147599935531616,
            5.053599834442139,
            -2.5913000106811523
          ]
        },
        {
          "atom_index": 235,
          "name": "OG",
          "element": "O",
          "coord": [
            -2.0776000022888184,
            5.053699970245361,
            -2.4681999683380127
          ]
        }
      ]
    },
    {
      "id": "H:36",
      "chain": "H",
      "resseq": 36,
      "icode": "",
      "resname": "TRP",
      "hetflag": " ",
      "sasa": 0.0,
      "atoms": [
        {
          "atom_index": 236,
          "name": "N",
          "element": "N",
          "coord": [
            -2.098099946975708,
            4.88730001449585,
            -2.8517000675201416
          ]
        },
        {
          "atom_index": 237,
          "name": "CA",
          "element": "C",
          "coord": [
            -2.169300079345703,
            4.804299831390381,
            -2.9477999210357666
          ]
        },
        {
          "atom_index": 238,
          "name": "C",
          "element": "C",
          "coord": [
            -2.259000062942505,
            4.706600189208984,
            -2.8736000061035156
          ]
        },
        {
          "atom_index": 239,
          "name": "O",
          "element": "O",
          "coord": [
            -2.21589994430542,
            4.63670015335083,
            -2.781599998474121
          ]
        },
        {
          "atom_index": 240,
          "name": "CB",
          "element": "C",
          "coord": [
            -2.0715999603271484,
            4.730400085449219,
            -3.0390000343322754
          ]
        },
        {
          "atom_index": 241,
          "name": "CG",
          "element": "C",
          "coord": [
            -2.0067999362945557,
            4.825900077819824,
            -3.1317999362945557
          ]
        },
        {
          "atom_index": 242,
          "name": "CD1",
          "element": "C",
          "coord": [
            -1.8961999416351318,
            4.901299953460693,
            -3.1082000732421875
          ]
        },
        {
          "atom_index": 243,
          "name": "CD2",
          "element": "C",
          "coord": [
            -2.0532000064849854,
            4.861299991607666,
            -3.261899948120117
          ]
        },
        {
          "atom_index": 244,
          "name": "NE1",
          "element": "N",
          "coord": [
            -1.8696000576019287,
            4.980500221252441,
            -3.2167000770568848
          ]
        },
        {
          "atom_index": 245,
          "name": "CE2",
          "element": "C",
          "coord": [
            -1.9648000001907349,
            4.957399845123291,
            -3.3127999305725098
          ]
        },
        {
          "atom_index": 246,
          "name": "CE3",
          "element": "C",
          "coord": [
            -2.1607000827789307,
            4.819200038909912,
            -3.341200113296509
          ]
        },
        {
          "atom_index": 247,
          "name": "CZ2",
          "element": "C",
          "coord": [
            -1.9801000356674194,
            5.01230001449585,
            -3.4405999183654785
          ]
        },
        {
          "atom_index": 248,
          "name": "CZ3",
          "element": "C",
          "coord": [
            -2.1758999824523926,
            4.873799800872803,
            -3.467099905014038
          ]
        },
        {
          "atom_index": 249,
          "name": "CH2",
          "element": "C",
          "coord": [
            -2.0861001014709473,
            4.969399929046631,
            -3.515500068664551
          ]
        }
      ]
    },
    {
      "id": "H:37",
      "chain": "H",
      "resseq": 37,
      "icode": "",
      "resname": "VAL",
      "hetflag": " ",
      "sasa": 0.0,
      "atoms": [
        {
          "atom_index": 250,
          "name": "N",
          "element": "N",
          "coord": [
            -2.3849000930786133,
            4.7042999267578125,
            -2.9140000343322754
          ]
        },
        {
          "atom_index": 251,
          "name": "CA",
          "element": "C",
          "coord": [
            -2.4860000610351562,
            4.6234002113342285,
            -2.848299980163574
          ]
        },
        {
          "atom_index": 252,
          "name": "C",
          "element": "C",
          "coord": [
            -2.5580999851226807,
            4.548500061035156,
            -2.9595000743865967
          ]
        },
        {
          "atom_index": 253,
          "name": "O",
          "element": "O",
          "coord": [
            -2.588399887084961,
            4.60699987411499,
            -3.063800096511841
          ]
        },
        {
          "atom_index": 254,
          "name": "CB",
          "element": "C",
          "coord": [
            -2.5861001014709473,
            4.713399887084961,
            -2.768899917602539
          ]
        },
        {
          "atom_index": 255,
          "name": "CG1",
          "element": "C",
          "coord": [
            -2.695199966430664,
            4.630799770355225,
            -2.703900098800659
          ]
        },
        {
          "atom_index": 256,
          "name": "CG2",
          "element": "C",
          "coord": [
            -2.5123000144958496,
            4.795000076293945,
            -2.664099931716919
          ]
        }
      ]
    },
    {
      "id": "H:38",
      "chain": "H",
      "resseq": 38,
      "icode": "",
      "resname": "ARG",
      "hetflag": " ",
      "sasa": 0.0,
      "atoms": [
        {
          "atom_index": 257,
          "name": "N",
          "element": "N",
          "coord": [
            -2.583899974822998,
            4.4197001457214355,
            -2.9409000873565674
          ]
        },
        {
          "atom_index": 258,
          "name": "CA",
          "element": "C",
          "coord": [
            -2.6547000408172607,
            4.345600128173828,
            -3.043800115585327
          ]
        },
        {
          "atom_index": 259,
          "name": "C",
          "element": "C",
          "coord": [
            -2.782099962234497,
            4.290299892425537,
            -2.986299991607666
          ]
        },
        {
          "atom_index": 260,
          "name": "O",
          "element": "O",
          "coord": [
            -2.7987000942230225,
            4.284999847412109,
            -2.8652000427246094
          ]
        },
        {
          "atom_index": 261,
          "name": "CB",
          "element": "C",
          "coord": [
            -2.568700075149536,
            4.23390007019043,
            -3.104599952697754
          ]
        },
        {
          "atom_index": 262,
          "name": "CG",
          "element": "C",
          "coord": [
            -2.5624001026153564,
            4.106200218200684,
            -3.0230000019073486
          ]
        },
        {
          "atom_index": 263,
          "name": "CD",
          "element": "C",
          "coord": [
            -2.5011000633239746,
            3.9932000637054443,
            -3.1040000915527344
          ]
        },
        {
          "atom_index": 264,
          "name": "NE",
          "element": "N",
          "coord": [
            -2.5000998973846436,
            3.867000102996826,
            -3.030600070953369
          ]
        },
        {
          "atom_index": 265,
          "name": "CZ",
          "element": "C",
          "coord": [
            -2.426300048828125,
            3.7614998817443848,
            -3.0643999576568604
          ]
        },
        {
          "atom_index": 266,
          "name": "NH1",
          "element": "N",
          "coord": [
            -2.3469998836517334,
            3.7674999237060547,
            -3.1705000400543213
          ]
        },
        {
          "atom_index": 267,
          "name": "NH2",
          "element": "N",
          "coord": [
            -2.43179988861084,
            3.650099992752075,
            -2.992500066757202
          ]
        }
      ]
    },
    {
      "id": "H:39",
      "chain": "H",
      "resseq": 39,
      "icode": "",
      "resname": "GLN",
      "hetflag": " ",
      "sasa": 0.0,
      "atoms": [
        {
          "atom_index": 268,
          "name": "N",
          "element": "N",
          "coord": [
            -2.8714001178741455,
            4.250400066375732,
            -3.0761001110076904
          ]
        },
        {
          "atom_index": 269,
          "name": "CA",
          "element": "C",
          "coord": [
            -3.0020999908447266,
            4.1975998878479,
            -3.0423998832702637
          ]
        },
        {
          "atom_index": 270,
          "name": "C",
          "element": "C",
          "coord": [
            -3.033799886703491,
            4.086400032043457,
            -3.1414999961853027
          ]
        },
        {
          "atom_index": 271,
          "name": "O",
          "element": "O",
          "coord": [
            -3.0592000484466553,
            4.113100051879883,
            -3.258699893951416
          ]
        },
        {
          "atom_index": 272,
          "name": "CB",
          "element": "C",
          "coord": [
            -3.1070001125335693,
            4.307799816131592,
            -3.0543999671936035
          ]
        },
        {
          "atom_index": 273,
          "name": "CG",
          "element": "C",
          "coord": [
            -3.244499921798706,
            4.269800186157227,
            -3.0041000843048096
          ]
        },
        {
          "atom_index": 274,
          "name": "CD",
          "element": "C",
          "coord": [
            -3.32450008392334,
            4.393400192260742,
            -2.9681999683380127
          ]
        },
        {
          "atom_index": 275,
          "name": "OE1",
          "element": "O",
          "coord": [
            -3.3259999752044678,
            4.490799903869629,
            -3.0443999767303467
          ]
        },
        {
          "atom_index": 276,
          "name": "NE2",
          "element": "N",
          "coord": [
            -3.3884999752044678,
            4.392499923706055,
            -2.8503000736236572
          ]
        }
      ]
    },
    {
      "id": "H:40",
      "chain": "H",
      "resseq": 40,
      "icode": "",
      "resname": "ALA",
      "hetflag": " ",
      "sasa": 0.0,
      "atoms": [
        {
          "atom_index": 277,
          "name": "N",
          "element": "N",
          "coord": [
            -3.028700113296509,
            3.9619998931884766,
            -3.0950000286102295
          ]
        },
        {
          "atom_index": 278,
          "name": "CA",
          "element": "C",
          "coord": [
            -3.0662999153137207,
            3.8480000495910645,
            -3.1772000789642334
          ]
        },
        {
          "atom_index": 279,
          "name": "C",
          "element": "C",
          "coord": [
            -3.218899965286255,
            3.845400094985962,
            -3.1872000694274902
          ]
        },
        {
          "atom_index": 280,
          "name": "O",
          "element": "O",
          "coord": [
            -3.287400007247925,
            3.884200096130371,
            -3.092400074005127
          ]
        },
        {
          "atom_index": 281,
          "name": "CB",
          "element": "C",
          "coord": [
            -3.015399932861328,
            3.7209999561309814,
            -3.1131999492645264
          ]
        }
      ]
    },
    {
      "id": "H:41",
      "chain": "H",
      "resseq": 41,
      "icode": "",
      "resname": "PRO",
      "hetflag": " ",
      "sasa": 0.0,
      "atoms": [
        {
          "atom_index": 282,
          "name": "N",
          "element": "N",
          "coord": [
            -3.2730000019073486,
            3.7987000942230225,
            -3.300800085067749
          ]
        },
        {
          "atom_index": 283,
          "name": "CA",
          "element": "C",
          "coord": [
            -3.41759991645813,
            3.812700033187866,
            -3.3229000568389893
          ]
        },
        {
          "atom_index": 284,
          "name": "C",
          "element": "C",
          "coord": [
            -3.5023000240325928,
            3.7578999996185303,
            -3.206700086593628
          ]
        },
        {
          "atom_index": 285,
          "name": "O",
          "element": "O",
          "coord": [
            -3.4804999828338623,
            3.646699905395508,
            -3.162100076675415
          ]
        },
        {
          "atom_index": 286,
          "name": "CB",
          "element": "C",
          "coord": [
            -3.4409000873565674,
            3.731800079345703,
            -3.4507999420166016
          ]
        },
        {
          "atom_index": 287,
          "name": "CG",
          "element": "C",
          "coord": [
            -3.305799961090088,
            3.7239999771118164,
            -3.517199993133545
          ]
        },
        {
          "atom_index": 288,
          "name": "CD",
          "element": "C",
          "coord": [
            -3.2098000049591064,
            3.7139999866485596,
            -3.403899908065796
          ]
        }
      ]
    },
    {
      "id": "H:42",
      "chain": "H",
      "resseq": 42,
      "icode": "",
      "resname": "GLY",
      "hetflag": " ",
      "sasa": 0.0,
      "atoms": [
        {
          "atom_index": 289,
          "name": "N",
          "element": "N",
          "coord": [
            -3.5938000679016113,
            3.838900089263916,
            -3.1547000408172607
          ]
        },
        {
          "atom_index": 290,
          "name": "CA",
          "element": "C",
          "coord": [
            -3.678100109100342,
            3.796799898147583,
            -3.0445001125335693
          ]
        },
        {
          "atom_index": 291,
          "name": "C",
          "element": "C",
          "coord": [
            -3.6085000038146973,
            3.793800115585327,
            -2.9096999168395996
          ]
        },
        {
          "atom_index": 292,
          "name": "O",
          "element": "O",
          "coord": [
            -3.6682000160217285,
            3.7523999214172363,
            -2.8085999488830566
          ]
        }
      ]
    },
    {
      "id": "H:43",
      "chain": "H",
      "resseq": 43,
      "icode": "",
      "resname": "GLN",
      "hetflag": " ",
      "sasa": 0.0,
      "atoms": [
        {
          "atom_index": 293,
          "name": "N",
          "element": "N",
          "coord": [
            -3.4830000400543213,
            3.837899923324585,
            -2.905600070953369
          ]
        },
        {
          "atom_index": 294,
          "name": "CA",
          "element": "C",
          "coord": [
            -3.406399965286255,
            3.838599920272827,
            -2.7816998958587646
          ]
        },
        {
          "atom_index": 295,
          "name": "C",
          "element": "C",
          "coord": [
            -3.38319993019104,
            3.9809000492095947,
            -2.732800006866455
          ]
        },
        {
          "atom_index": 296,
          "name": "O",
          "element": "O",
          "coord": [
            -3.4226999282836914,
            4.077499866485596,
            -2.7990000247955322
          ]
        },
        {
          "atom_index": 297,
          "name": "CB",
          "element": "C",
          "coord": [
            -3.272700071334839,
            3.7683000564575195,
            -2.801500082015991
          ]
        },
        {
          "atom_index": 298,
          "name": "CG",
          "element": "C",
          "coord": [
            -3.2850000858306885,
            3.6236000061035156,
            -2.8457999229431152
          ]
        },
        {
          "atom_index": 299,
          "name": "CD",
          "element": "C",
          "coord": [
            -3.228600025177002,
            3.527899980545044,
            -2.743499994277954
          ]
        },
        {
          "atom_index": 300,
          "name": "OE1",
          "element": "O",
          "coord": [
            -3.2839999198913574,
            3.511199951171875,
            -2.634200096130371
          ]
        },
        {
          "atom_index": 301,
          "name": "NE2",
          "element": "N",
          "coord": [
            -3.1171000003814697,
            3.4649999141693115,
            -2.777600049972534
          ]
        }
      ]
    },
    {
      "id": "H:44",
      "chain": "H",
      "resseq": 44,
      "icode": "",
      "resname": "GLY",
      "hetflag": " ",
      "sasa": 0.0,
      "atoms": [
        {
          "atom_index": 302,
          "name": "N",
          "element": "N",
          "coord": [
            -3.318000078201294,
            3.9932000637054443,
            -2.6173999309539795
          ]
        },
        {
          "atom_index": 303,
          "name": "CA",
          "element": "C",
          "coord": [
            -3.2904000282287598,
            4.122600078582764,
            -2.558000087738037
          ]
        },
        {
          "atom_index": 304,
          "name": "C",
          "element": "C",
          "coord": [
            -3.156399965286255,
            4.183199882507324,
            -2.5975000858306885
          ]
        },
        {
          "atom_index": 305,
          "name": "O",
          "element": "O",
          "coord": [
            -3.0761001110076904,
            4.122700214385986,
            -2.669300079345703
          ]
        }
      ]
    },
    {
      "id": "H:45",
      "chain": "H",
      "resseq": 45,
      "icode": "",
      "resname": "LEU",
      "hetflag": " ",
      "sasa": 0.0,
      "atoms": [
        {
          "atom_index": 306,
          "name": "N",
          "element": "N",
          "coord": [
            -3.132200002670288,
            4.304299831390381,
            -2.549099922180176
          ]
        },
        {
          "atom_index": 307,
          "name": "CA",
          "element": "C",
          "coord": [
            -3.007999897003174,
            4.375800132751465,
            -2.5759999752044678
          ]
        },
        {
          "atom_index": 308,
          "name": "C",
          "element": "C",
          "coord": [
            -2.8903000354766846,
            4.302700042724609,
            -2.5111000537872314
          ]
        },
        {
          "atom_index": 309,
          "name": "O",
          "element": "O",
          "coord": [
            -2.900700092315674,
            4.253699779510498,
            -2.3991000652313232
          ]
        },
        {
          "atom_index": 310,
          "name": "CB",
          "element": "C",
          "coord": [
            -3.0171000957489014,
            4.5208001136779785,
            -2.5257999897003174
          ]
        },
        {
          "atom_index": 311,
          "name": "CG",
          "element": "C",
          "coord": [
            -3.1242001056671143,
            4.6118998527526855,
            -2.5885000228881836
          ]
        },
        {
          "atom_index": 312,
          "name": "CD1",
          "element": "C",
          "coord": [
            -3.1247000694274902,
            4.748499870300293,
            -2.5220000743865967
          ]
        },
        {
          "atom_index": 313,
          "name": "CD2",
          "element": "C",
          "coord": [
            -3.105299949645996,
            4.627200126647949,
            -2.7386999130249023
          ]
        }
      ]
    },
    {
      "id": "H:46",
      "chain": "H",
      "resseq": 46,
      "icode": "",
      "resname": "ASP",
      "hetflag": " ",
      "sasa": 0.0,
      "atoms": [
        {
          "atom_index": 314,
          "name": "N",
          "element": "N",
          "coord": [
            -2.7792000770568848,
            4.2947001457214355,
            -2.583899974822998
          ]
        },
        {
          "atom_index": 315,
          "name": "CA",
          "element": "C",
          "coord": [
            -2.66129994392395,
            4.222099781036377,
            -2.5390000343322754
          ]
        },
        {
          "atom_index": 316,
          "name": "C",
          "element": "C",
          "coord": [
            -2.5371999740600586,
            4.307600021362305,
            -2.563999891281128
          ]
        },
        {
          "atom_index": 317,
          "name": "O",
          "element": "O",
          "coord": [
            -2.5006000995635986,
            4.331699848175049,
            -2.6791999340057373
          ]
        },
        {
          "atom_index": 318,
          "name": "CB",
          "element": "C",
          "coord": [
            -2.650700092315674,
            4.090199947357178,
            -2.615499973297119
          ]
        },
        {
          "atom_index": 319,
          "name": "CG",
          "element": "C",
          "coord": [
            -2.571000099182129,
            3.984600067138672,
            -2.5404999256134033
          ]
        },
        {
          "atom_index": 320,
          "name": "OD1",
          "element": "O",
          "coord": [
            -2.5339999198913574,
            4.008500099182129,
            -2.4233999252319336
          ]
        },
        {
          "atom_index": 321,
          "name": "OD2",
          "element": "O",
          "coord": [
            -2.545799970626831,
            3.876699924468994,
            -2.598599910736084
          ]
        }
      ]
    },
    {
      "id": "H:47",
      "chain": "H",
      "resseq": 47,
      "icode": "",
      "resname": "TRP",
      "hetflag": " ",
      "sasa": 0.0,
      "atoms": [
        {
          "atom_index": 322,
          "name": "N",
          "element": "N",
          "coord": [
            -2.4721999168395996,
            4.353099822998047,
            -2.4570999145507812
          ]
        },
        {
          "atom_index": 323,
          "name": "CA",
          "element": "C",
          "coord": [
            -2.351599931716919,
            4.434500217437744,
            -2.471400022506714
          ]
        },
        {
          "atom_index": 324,
          "name": "C",
          "element": "C",
          "coord": [
            -2.233599901199341,
            4.353499889373779,
            -2.524600028991699
          ]
        },
        {
          "atom_index": 325,
          "name": "O",
          "element": "O",
          "coord": [
            -2.199399948120117,
            4.2484002113342285,
            -2.47160005569458
          ]
        },
        {
          "atom_index": 326,
          "name": "CB",
          "element": "C",
          "coord": [
            -2.3150999546051025,
            4.496600151062012,
            -2.338099956512451
          ]
        },
        {
          "atom_index": 327,
          "name": "CG",
          "element": "C",
          "coord": [
            -2.2102999687194824,
            4.605000019073486,
            -2.3417999744415283
          ]
        },
        {
          "atom_index": 328,
          "name": "CD1",
          "element": "C",
          "coord": [
            -2.2260000705718994,
            4.732800006866455,
            -2.389899969100952
          ]
        },
        {
          "atom_index": 329,
          "name": "CD2",
          "element": "C",
          "coord": [
            -2.0768001079559326,
            4.598400115966797,
            -2.287400007247925
          ]
        },
        {
          "atom_index": 330,
          "name": "NE1",
          "element": "N",
          "coord": [
            -2.109499931335449,
            4.804299831390381,
            -2.3714001178741455
          ]
        },
        {
          "atom_index": 331,
          "name": "CE2",
          "element": "C",
          "coord": [
            -2.0165998935699463,
            4.724299907684326,
            -2.3087000846862793
          ]
        },
        {
          "atom_index": 332,
          "name": "CE3",
          "element": "C",
          "coord": [
            -2.0018999576568604,
            4.4980998039245605,
            -2.224100112915039
          ]
        },
        {
          "atom_index": 333,
          "name": "CZ2",
          "element": "C",
          "coord": [
            -1.885599970817566,
            4.752799987792969,
            -2.2685000896453857
          ]
        },
        {
          "atom_index": 334,
          "name": "CZ3",
          "element": "C",
          "coord": [
            -1.8711999654769897,
            4.526299953460693,
            -2.1849000453948975
          ]
        },
        {
          "atom_index": 335,
          "name": "CH2",
          "element": "C",
          "coord": [
            -1.8148000240325928,
            4.652900218963623,
            -2.207200050354004
          ]
        }
      ]
    },
    {
      "id": "H:48",
      "chain": "H",
      "resseq": 48,
      "icode": "",
      "resname": "MET",
      "hetflag": " ",
      "sasa": 0.0,
      "atoms": [
        {
          "atom_index": 336,
          "name": "N",
          "element": "N",
          "coord": [
            -2.1705000400543213,
            4.402900218963623,
            -2.6301000118255615
          ]
        },
        {
          "atom_index": 337,
          "name": "CA",
          "element": "C",
          "coord": [
            -2.053299903869629,
            4.33459997177124,
            -2.6833999156951904
          ]
        },
        {
          "atom_index": 338,
          "name": "C",
          "element": "C",
          "coord": [
            -1.9219000339508057,
            4.389500141143799,
            -2.627700090408325
          ]
        },
        {
          "atom_index": 339,
          "name": "O",
          "element": "O",
          "coord": [
            -1.8286000490188599,
            4.3140997886657715,
            -2.598599910736084
          ]
        },
        {
          "atom_index": 340,
          "name": "CB",
          "element": "C",
          "coord": [
            -2.0532000064849854,
            4.339700222015381,
            -2.835400104522705
          ]
        },
        {
          "atom_index": 341,
          "name": "CG",
          "element": "C",
          "coord": [
            -2.176500082015991,
            4.273799896240234,
            -2.8987998962402344
          ]
        },
        {
          "atom_index": 342,
          "name": "SD",
          "element": "S",
          "coord": [
            -2.1531999111175537,
            4.267899990081787,
            -3.0754001140594482
          ]
        },
        {
          "atom_index": 343,
          "name": "CE",
          "element": "C",
          "coord": [
            -2.039299964904785,
            4.13040018081665,
            -3.089400053024292
          ]
        }
      ]
    },
    {
      "id": "H:49",
      "chain": "H",
      "resseq": 49,
      "icode": "",
      "resname": "GLY",
      "hetflag": " ",
      "sasa": 0.0,
      "atoms": [
        {
          "atom_index": 344,
          "name": "N",
          "element": "N",
          "coord": [
            -1.9158999919891357,
            4.5208001136779785,
            -2.612299919128418
          ]
        },
        {
          "atom_index": 345,
          "name": "CA",
          "element": "C",
          "coord": [
            -1.795799970626831,
            4.585599899291992,
            -2.565500020980835
          ]
        },
        {
          "atom_index": 346,
          "name": "C",
          "element": "C",
          "coord": [
            -1.8033000230789185,
            4.7322001457214355,
            -2.5980000495910645
          ]
        },
        {
          "atom_index": 347,
          "name": "O",
          "element": "O",
          "coord": [
            -1.9013999700546265,
            4.778200149536133,
            -2.6577000617980957
          ]
        }
      ]
    },
    {
      "id": "H:50",
      "chain": "H",
      "resseq": 50,
      "icode": "",
      "resname": "GLY",
      "hetflag": " ",
      "sasa": 0.0,
      "atoms": [
        {
          "atom_index": 348,
          "name": "N",
          "element": "N",
          "coord": [
            -1.700700044631958,
            4.80620002746582,
            -2.558500051498413
          ]
        },
        {
          "atom_index": 349,
          "name": "CA",
          "element": "C",
          "coord": [
            -1.7008999586105347,
            4.94980001449585,
            -2.5752999782562256
          ]
        },
        {
          "atom_index": 350,
          "name": "C",
          "element": "C",
          "coord": [
            -1.562399983406067,
            5.000800132751465,
            -2.6059000492095947
          ]
        },
        {
          "atom_index": 351,
          "name": "O",
          "element": "O",
          "coord": [
            -1.465399980545044,
            4.928100109100342,
            -2.5933001041412354
          ]
        }
      ]
    },
    {
      "id": "H:51",
      "chain": "H",
      "resseq": 51,
      "icode": "",
      "resname": "ILE",
      "hetflag": " ",
      "sasa": 0.0,
      "atoms": [
        {
          "atom_index": 352,
          "name": "N",
          "element": "N",
          "coord": [
            -1.5535999536514282,
            5.1265997886657715,
            -2.646699905395508
          ]
        },
        {
          "atom_index": 353,
          "name": "CA",
          "element": "C",
          "coord": [
            -1.4251999855041504,
            5.191800117492676,
            -2.6661999225616455
          ]
        },
        {
          "atom_index": 354,
          "name": "C",
          "element": "C",
          "coord": [
            -1.4351999759674072,
            5.334799766540527,
            -2.6142001152038574
          ]
        },
        {
          "atom_index": 355,
          "name": "O",
          "element": "O",
          "coord": [
            -1.539199948310852,
            5.39709997177124,
            -2.625699996948242
          ]
        },
        {
          "atom_index": 356,
          "name": "CB",
          "element": "C",
          "coord": [
            -1.3804999589920044,
            5.186699867248535,
            -2.81469988822937
          ]
        },
        {
          "atom_index": 357,
          "name": "CG1",
          "element": "C",
          "coord": [
            -1.2411999702453613,
            5.247900009155273,
            -2.8313000202178955
          ]
        },
        {
          "atom_index": 358,
          "name": "CG2",
          "element": "C",
          "coord": [
            -1.4825999736785889,
            5.2555999755859375,
            -2.904099941253662
          ]
        },
        {
          "atom_index": 359,
          "name": "CD1",
          "element": "C",
          "coord": [
            -1.1679999828338623,
            5.201399803161621,
            -2.956399917602539
          ]
        }
      ]
    },
    {
      "id": "H:52",
      "chain": "H",
      "resseq": 52,
      "icode": "",
      "resname": "SER",
      "hetflag": " ",
      "sasa": 0.0,
      "atoms": [
        {
          "atom_index": 360,
          "name": "N",
          "element": "N",
          "coord": [
            -1.3301000595092773,
            5.384799957275391,
            -2.5504000186920166
          ]
        },
        {
          "atom_index": 361,
          "name": "CA",
          "element": "C",
          "coord": [
            -1.3282999992370605,
            5.524899959564209,
            -2.5100998878479004
          ]
        },
        {
          "atom_index": 362,
          "name": "C",
          "element": "C",
          "coord": [
            -1.195099949836731,
            5.583199977874756,
            -2.5546000003814697
          ]
        },
        {
          "atom_index": 363,
          "name": "O",
          "element": "O",
          "coord": [
            -1.0966999530792236,
            5.569499969482422,
            -2.4848999977111816
          ]
        },
        {
          "atom_index": 364,
          "name": "CB",
          "element": "C",
          "coord": [
            -1.3463000059127808,
            5.539000034332275,
            -2.3584001064300537
          ]
        },
        {
          "atom_index": 365,
          "name": "OG",
          "element": "O",
          "coord": [
            -1.3808000087738037,
            5.672500133514404,
            -2.3231000900268555
          ]
        }
      ]
    },
    {
      "id": "H:52",
      "chain": "H",
      "resseq": 52,
      "icode": "",
      "resname": "PRO",
      "hetflag": " ",
      "sasa": 0.0,
      "atoms": [
        {
          "atom_index": 366,
          "name": "N",
          "element": "N",
          "coord": [
            -1.191499948501587,
            5.646900177001953,
            -2.6723999977111816
          ]
        },
        {
          "atom_index": 367,
          "name": "CA",
          "element": "C",
          "coord": [
            -1.0636999607086182,
            5.688300132751465,
            -2.7318999767303467
          ]
        },
        {
          "atom_index": 368,
          "name": "C",
          "element": "C",
          "coord": [
            -0.9886000156402588,
            5.795000076293945,
            -2.6524999141693115
          ]
        },
        {
          "atom_index": 369,
          "name": "O",
          "element": "O",
          "coord": [
            -0.866100013256073,
            5.804800033569336,
            -2.6670000553131104
          ]
        },
        {
          "atom_index": 370,
          "name": "CB",
          "element": "C",
          "coord": [
            -1.1038999557495117,
            5.7428998947143555,
            -2.8696999549865723
          ]
        },
        {
          "atom_index": 371,
          "name": "CG",
          "element": "C",
          "coord": [
            -1.2375999689102173,
            5.686699867248535,
            -2.8963000774383545
          ]
        },
        {
          "atom_index": 372,
          "name": "CD",
          "element": "C",
          "coord": [
            -1.304800033569336,
            5.675899982452393,
            -2.76200008392334
          ]
        }
      ]
    },
    {
      "id": "H:53",
      "chain": "H",
      "resseq": 53,
      "icode": "",
      "resname": "ILE",
      "hetflag": " ",
      "sasa": 2.4528098106384277,
      "atoms": [
        {
          "atom_index": 373,
          "name": "N",
          "element": "N",
          "coord": [
            -1.0577000379562378,
            5.86359977722168,
            -2.581700086593628
          ]
        },
        {
          "atom_index": 374,
          "name": "CA",
          "element": "C",
          "coord": [
            -0.98089998960495,
            5.961400032043457,
            -2.505500078201294
          ]
        },
        {
          "atom_index": 375,
          "name": "C",
          "element": "C",
          "coord": [
            -0.8812999725341797,
            5.893099784851074,
            -2.4119999408721924
          ]
        },
        {
          "atom_index": 376,
          "name": "O",
          "element": "O",
          "coord": [
            -0.7692999839782715,
            5.940499782562256,
            -2.3945999145507812
          ]
        },
        {
          "atom_index": 377,
          "name": "CB",
          "element": "C",
          "coord": [
            -1.0722999572753906,
            6.056700229644775,
            -2.425600051879883
          ]
        },
        {
          "atom_index": 378,
          "name": "CG1",
          "element": "C",
          "coord": [
            -0.9955000281333923,
            6.182499885559082,
            -2.3849000930786133
          ]
        },
        {
          "atom_index": 379,
          "name": "CG2",
          "element": "C",
          "coord": [
            -1.131100058555603,
            5.985899925231934,
            -2.3046000003814697
          ]
        },
        {
          "atom_index": 380,
          "name": "CD1",
          "element": "C",
          "coord": [
            -1.0836000442504883,
            6.294000148773193,
            -2.334199905395508
          ]
        }
      ]
    },
    {
      "id": "H:54",
      "chain": "H",
      "resseq": 54,
      "icode": "",
      "resname": "PHE",
      "hetflag": " ",
      "sasa": 3.412681818008423,
      "atoms": [
        {
          "atom_index": 381,
          "name": "N",
          "element": "N",
          "coord": [
            -0.9228000044822693,
            5.782299995422363,
            -2.3515000343322754
          ]
        },
        {
          "atom_index": 382,
          "name": "CA",
          "element": "C",
          "coord": [
            -0.8360000252723694,
            5.7067999839782715,
            -2.261899948120117
          ]
        },
        {
          "atom_index": 383,
          "name": "C",
          "element": "C",
          "coord": [
            -0.7609000205993652,
            5.597899913787842,
            -2.3375000953674316
          ]
        },
        {
          "atom_index": 384,
          "name": "O",
          "element": "O",
          "coord": [
            -0.6769999861717224,
            5.528500080108643,
            -2.280100107192993
          ]
        },
        {
          "atom_index": 385,
          "name": "CB",
          "element": "C",
          "coord": [
            -0.916700005531311,
            5.640699863433838,
            -2.149899959564209
          ]
        },
        {
          "atom_index": 386,
          "name": "CG",
          "element": "C",
          "coord": [
            -0.994700014591217,
            5.736700057983398,
            -2.0655999183654785
          ]
        },
        {
          "atom_index": 387,
          "name": "CD1",
          "element": "C",
          "coord": [
            -1.1304999589920044,
            5.718500137329102,
            -2.045799970626831
          ]
        },
        {
          "atom_index": 388,
          "name": "CD2",
          "element": "C",
          "coord": [
            -0.9327999949455261,
            5.844699859619141,
            -2.005500078201294
          ]
        },
        {
          "atom_index": 389,
          "name": "CE1",
          "element": "C",
          "coord": [
            -1.2027000188827515,
            5.80620002746582,
            -1.968000054359436
          ]
        },
        {
          "atom_index": 390,
          "name": "CE2",
          "element": "C",
          "coord": [
            -1.0046000480651855,
            5.932799816131592,
            -1.9277000427246094
          ]
        },
        {
          "atom_index": 391,
          "name": "CZ",
          "element": "C",
          "coord": [
            -1.1397000551223755,
            5.913599967956543,
            -1.909000039100647
          ]
        }
      ]
    },
    {
      "id": "H:55",
      "chain": "H",
      "resseq": 55,
      "icode": "",
      "resname": "GLY",
      "hetflag": " ",
      "sasa": 2.2100327014923096,
      "atoms": [
        {
          "atom_index": 392,
          "name": "N",
          "element": "N",
          "coord": [
            -0.7912999987602234,
            5.582799911499023,
            -2.46589994430542
          ]
        },
        {
          "atom_index": 393,
          "name": "CA",
          "element": "C",
          "coord": [
            -0.729200005531311,
            5.4791998863220215,
            -2.5459001064300537
          ]
        },
        {
          "atom_index": 394,
          "name": "C",
          "element": "C",
          "coord": [
            -0.760200023651123,
            5.344900131225586,
            -2.482300043106079
          ]
        },
        {
          "atom_index": 395,
          "name": "O",
          "element": "O",
          "coord": [
            -0.6765999794006348,
            5.255000114440918,
            -2.479099988937378
          ]
        }
      ]
    },
    {
      "id": "H:56",
      "chain": "H",
      "resseq": 56,
      "icode": "",
      "resname": "SER",
      "hetflag": " ",
      "sasa": 0.0,
      "atoms": [
        {
          "atom_index": 396,
          "name": "N",
          "element": "N",
          "coord": [
            -0.882099986076355,
            5.3317999839782715,
            -2.431299924850464
          ]
        },
        {
          "atom_index": 397,
          "name": "CA",
          "element": "C",
          "coord": [
            -0.9240999817848206,
            5.2093000411987305,
            -2.364799976348877
          ]
        },
        {
          "atom_index": 398,
          "name": "C",
          "element": "C",
          "coord": [
            -1.0405000448226929,
            5.138999938964844,
            -2.433199882507324
          ]
        },
        {
          "atom_index": 399,
          "name": "O",
          "element": "O",
          "coord": [
            -1.1283999681472778,
            5.202600002288818,
            -2.4909000396728516
          ]
        },
        {
          "atom_index": 400,
          "name": "CB",
          "element": "C",
          "coord": [
            -0.9634000062942505,
            5.238100051879883,
            -2.219899892807007
          ]
        },
        {
          "atom_index": 401,
          "name": "OG",
          "element": "O",
          "coord": [
            -1.103700041770935,
            5.253799915313721,
            -2.2081000804901123
          ]
        }
      ]
    },
    {
      "id": "H:57",
      "chain": "H",
      "resseq": 57,
      "icode": "",
      "resname": "THR",
      "hetflag": " ",
      "sasa": 0.0,
      "atoms": [
        {
          "atom_index": 402,
          "name": "N",
          "element": "N",
          "coord": [
            -1.038599967956543,
            5.006400108337402,
            -2.4267001152038574
          ]
        },
        {
          "atom_index": 403,
          "name": "CA",
          "element": "C",
          "coord": [
            -1.1440999507904053,
            4.924099922180176,
            -2.4832000732421875
          ]
        },
        {
          "atom_index": 404,
          "name": "C",
          "element": "C",
          "coord": [
            -1.1805000305175781,
            4.815800189971924,
            -2.382499933242798
          ]
        },
        {
          "atom_index": 405,
          "name": "O",
          "element": "O",
          "coord": [
            -1.0943000316619873,
            4.76639986038208,
            -2.31030011177063
          ]
        },
        {
          "atom_index": 406,
          "name": "CB",
          "element": "C",
          "coord": [
            -1.1009999513626099,
            4.857600212097168,
            -2.6152000427246094
          ]
        },
        {
          "atom_index": 407,
          "name": "OG1",
          "element": "O",
          "coord": [
            -0.9830999970436096,
            4.779399871826172,
            -2.5933001041412354
          ]
        },
        {
          "atom_index": 408,
          "name": "CG2",
          "element": "C",
          "coord": [
            -1.073199987411499,
            4.962299823760986,
            -2.72160005569458
          ]
        }
      ]
    },
    {
      "id": "H:58",
      "chain": "H",
      "resseq": 58,
      "icode": "",
      "resname": "ALA",
      "hetflag": " ",
      "sasa": 0.0,
      "atoms": [
        {
          "atom_index": 409,
          "name": "N",
          "element": "N",
          "coord": [
            -1.307800054550171,
            4.77869987487793,
            -2.377700090408325
          ]
        },
        {
          "atom_index": 410,
          "name": "CA",
          "element": "C",
          "coord": [
            -1.3516000509262085,
            4.674799919128418,
            -2.2874999046325684
          ]
        },
        {
          "atom_index": 411,
          "name": "C",
          "element": "C",
          "coord": [
            -1.4448000192642212,
            4.583700180053711,
            -2.3650999069213867
          ]
        },
        {
          "atom_index": 412,
          "name": "O",
          "element": "O",
          "coord": [
            -1.5108000040054321,
            4.627500057220459,
            -2.460099935531616
          ]
        },
        {
          "atom_index": 413,
          "name": "CB",
          "element": "C",
          "coord": [
            -1.4208999872207642,
            4.73390007019043,
            -2.1673998832702637
          ]
        }
      ]
    },
    {
      "id": "H:59",
      "chain": "H",
      "resseq": 59,
      "icode": "",
      "resname": "TYR",
      "hetflag": " ",
      "sasa": 0.0,
      "atoms": [
        {
          "atom_index": 414,
          "name": "N",
          "element": "N",
          "coord": [
            -1.4493000507354736,
            4.456999778747559,
            -2.3252999782562256
          ]
        },
        {
          "atom_index": 415,
          "name": "CA",
          "element": "C",
          "coord": [
            -1.5286999940872192,
            4.356200218200684,
            -2.3958001136779785
          ]
        },
        {
          "atom_index": 416,
          "name": "C",
          "element": "C",
          "coord": [
            -1.607800006866455,
            4.270299911499023,
            -2.2981998920440674
          ]
        },
        {
          "atom_index": 417,
          "name": "O",
          "element": "O",
          "coord": [
            -1.5597000122070312,
            4.239999771118164,
            -2.1891000270843506
          ]
        },
        {
          "atom_index": 418,
          "name": "CB",
          "element": "C",
          "coord": [
            -1.4390000104904175,
            4.265100002288818,
            -2.480600118637085
          ]
        },
        {
          "atom_index": 419,
          "name": "CG",
          "element": "C",
          "coord": [
            -1.3619999885559082,
            4.337100028991699,
            -2.5876998901367188
          ]
        },
        {
          "atom_index": 420,
          "name": "CD1",
          "element": "C",
          "coord": [
            -1.4234999418258667,
            4.374599933624268,
            -2.7049999237060547
          ]
        },
        {
          "atom_index": 421,
          "name": "CD2",
          "element": "C",
          "coord": [
            -1.2273000478744507,
            4.367700099945068,
            -2.5710999965667725
          ]
        },
        {
          "atom_index": 422,
          "name": "CE1",
          "element": "C",
          "coord": [
            -1.354200005531311,
            4.440899848937988,
            -2.8034000396728516
          ]
        },
        {
          "atom_index": 423,
          "name": "CE2",
          "element": "C",
          "coord": [
            -1.1562999486923218,
            4.433800220489502,
            -2.6696999073028564
          ]
        },
        {
          "atom_index": 424,
          "name": "CZ",
          "element": "C",
          "coord": [
            -1.2209999561309814,
            4.46999979019165,
            -2.7860000133514404
          ]
        },
        {
          "atom_index": 425,
          "name": "OH",
          "element": "O",
          "coord": [
            -1.1538000106811523,
            4.536499977111816,
            -2.885999917984009
          ]
        }
      ]
    },
    {
      "id": "H:60",
      "chain": "H",
      "resseq": 60,
      "icode": "",
      "resname": "ALA",
      "hetflag": " ",
      "sasa": 0.0,
      "atoms": [
        {
          "atom_index": 426,
          "name": "N",
          "element": "N",
          "coord": [
            -1.729200005531311,
            4.23199987411499,
            -2.3373000621795654
          ]
        },
        {
          "atom_index": 427,
          "name": "CA",
          "element": "C",
          "coord": [
            -1.8044999837875366,
            4.132599830627441,
            -2.263200044631958
          ]
        },
        {
          "atom_index": 428,
          "name": "C",
          "element": "C",
          "coord": [
            -1.7265000343322754,
            4.001800060272217,
            -2.2697999477386475
          ]
        },
        {
          "atom_index": 429,
          "name": "O",
          "element": "O",
          "coord": [
            -1.6634999513626099,
            3.9707999229431152,
            -2.371299982070923
          ]
        },
        {
          "atom_index": 430,
          "name": "CB",
          "element": "C",
          "coord": [
            -1.9428999423980713,
            4.115300178527832,
            -2.3217999935150146
          ]
        }
      ]
    },
    {
      "id": "H:61",
      "chain": "H",
      "resseq": 61,
      "icode": "",
      "resname": "GLN",
      "hetflag": " ",
      "sasa": 4.009033203125,
      "atoms": [
        {
          "atom_index": 431,
          "name": "N",
          "element": "N",
          "coord": [
            -1.7308000326156616,
            3.9258999824523926,
            -2.160900115966797
          ]
        },
        {
          "atom_index": 432,
          "name": "CA",
          "element": "C",
          "coord": [
            -1.6572999954223633,
            3.8008999824523926,
            -2.1521999835968018
          ]
        },
        {
          "atom_index": 433,
          "name": "C",
          "element": "C",
          "coord": [
            -1.6893999576568604,
            3.7053000926971436,
            -2.267400026321411
          ]
        },
        {
          "atom_index": 434,
          "name": "O",
          "element": "O",
          "coord": [
            -1.5994000434875488,
            3.6487998962402344,
            -2.3294999599456787
          ]
        },
        {
          "atom_index": 435,
          "name": "CB",
          "element": "C",
          "coord": [
            -1.6857999563217163,
            3.7320001125335693,
            -2.0190000534057617
          ]
        },
        {
          "atom_index": 436,
          "name": "CG",
          "element": "C",
          "coord": [
            -1.5979000329971313,
            3.609999895095825,
            -1.996999979019165
          ]
        },
        {
          "atom_index": 437,
          "name": "CD",
          "element": "C",
          "coord": [
            -1.4505000114440918,
            3.648200035095215,
            -1.9904999732971191
          ]
        },
        {
          "atom_index": 438,
          "name": "OE1",
          "element": "O",
          "coord": [
            -1.3711999654769897,
            3.6157000064849854,
            -2.080199956893921
          ]
        },
        {
          "atom_index": 439,
          "name": "NE2",
          "element": "N",
          "coord": [
            -1.4133000373840332,
            3.719099998474121,
            -1.8845000267028809
          ]
        }
      ]
    },
    {
      "id": "H:62",
      "chain": "H",
      "resseq": 62,
      "icode": "",
      "resname": "LYS",
      "hetflag": " ",
      "sasa": 0.03226546198129654,
      "atoms": [
        {
          "atom_index": 440,
          "name": "N",
          "element": "N",
          "coord": [
            -1.8184000253677368,
            3.6909000873565674,
            -2.296799898147583
          ]
        },
        {
          "atom_index": 441,
          "name": "CA",
          "element": "C",
          "coord": [
            -1.8687000274658203,
            3.5952000617980957,
            -2.3968000411987305
          ]
        },
        {
          "atom_index": 442,
          "name": "C",
          "element": "C",
          "coord": [
            -1.819200038909912,
            3.6214001178741455,
            -2.54010009765625
          ]
        },
        {
          "atom_index": 443,
          "name": "O",
          "element": "O",
          "coord": [
            -1.8289999961853027,
            3.5343000888824463,
            -2.625499963760376
          ]
        },
        {
          "atom_index": 444,
          "name": "CB",
          "element": "C",
          "coord": [
            -2.0227999687194824,
            3.588599920272827,
            -2.3926000595092773
          ]
        },
        {
          "atom_index": 445,
          "name": "CG",
          "element": "C",
          "coord": [
            -2.094099998474121,
            3.711400032043457,
            -2.449700117111206
          ]
        },
        {
          "atom_index": 446,
          "name": "CD",
          "element": "C",
          "coord": [
            -2.233299970626831,
            3.7372000217437744,
            -2.3912999629974365
          ]
        },
        {
          "atom_index": 447,
          "name": "CE",
          "element": "C",
          "coord": [
            -2.338399887084961,
            3.6331000328063965,
            -2.4319000244140625
          ]
        },
        {
          "atom_index": 448,
          "name": "NZ",
          "element": "N",
          "coord": [
            -2.3731000423431396,
            3.6250998973846436,
            -2.5766000747680664
          ]
        }
      ]
    },
    {
      "id": "H:63",
      "chain": "H",
      "resseq": 63,
      "icode": "",
      "resname": "PHE",
      "hetflag": " ",
      "sasa": 0.0,
      "atoms": [
        {
          "atom_index": 449,
          "name": "N",
          "element": "N",
          "coord": [
            -1.766800045967102,
            3.741300106048584,
            -2.5659000873565674
          ]
        },
        {
          "atom_index": 450,
          "name": "CA",
          "element": "C",
          "coord": [
            -1.7193000316619873,
            3.779099941253662,
            -2.6998000144958496
          ]
        },
        {
          "atom_index": 451,
          "name": "C",
          "element": "C",
          "coord": [
            -1.5679999589920044,
            3.8008999824523926,
            -2.7035000324249268
          ]
        },
        {
          "atom_index": 452,
          "name": "O",
          "element": "O",
          "coord": [
            -1.5119999647140503,
            3.8255999088287354,
            -2.8101999759674072
          ]
        },
        {
          "atom_index": 453,
          "name": "CB",
          "element": "C",
          "coord": [
            -1.7903000116348267,
            3.9070000648498535,
            -2.7499001026153564
          ]
        },
        {
          "atom_index": 454,
          "name": "CG",
          "element": "C",
          "coord": [
            -1.9393999576568604,
            3.890399932861328,
            -2.775899887084961
          ]
        },
        {
          "atom_index": 455,
          "name": "CD1",
          "element": "C",
          "coord": [
            -1.9848999977111816,
            3.814500093460083,
            -2.882999897003174
          ]
        },
        {
          "atom_index": 456,
          "name": "CD2",
          "element": "C",
          "coord": [
            -2.032900094985962,
            3.9535000324249268,
            -2.6947999000549316
          ]
        },
        {
          "atom_index": 457,
          "name": "CE1",
          "element": "C",
          "coord": [
            -2.1205999851226807,
            3.8001999855041504,
            -2.9072000980377197
          ]
        },
        {
          "atom_index": 458,
          "name": "CE2",
          "element": "C",
          "coord": [
            -2.1689000129699707,
            3.9393999576568604,
            -2.7179999351501465
          ]
        },
        {
          "atom_index": 459,
          "name": "CZ",
          "element": "C",
          "coord": [
            -2.2125000953674316,
            3.86299991607666,
            -2.824899911880493
          ]
        }
      ]
    },
    {
      "id": "H:64",
      "chain": "H",
      "resseq": 64,
      "icode": "",
      "resname": "GLN",
      "hetflag": " ",
      "sasa": 1.7662822008132935,
      "atoms": [
        {
          "atom_index": 460,
          "name": "N",
          "element": "N",
          "coord": [
            -1.5045000314712524,
            3.7943999767303467,
            -2.586199998855591
          ]
        },
        {
          "atom_index": 461,
          "name": "CA",
          "element": "C",
          "coord": [
            -1.3596999645233154,
            3.8096001148223877,
            -2.5708000659942627
          ]
        },
        {
          "atom_index": 462,
          "name": "C",
          "element": "C",
          "coord": [
            -1.2832000255584717,
            3.719099998474121,
            -2.6666998863220215
          ]
        },
        {
          "atom_index": 463,
          "name": "O",
          "element": "O",
          "coord": [
            -1.3061000108718872,
            3.5982000827789307,
            -2.6717000007629395
          ]
        },
        {
          "atom_index": 464,
          "name": "CB",
          "element": "C",
          "coord": [
            -1.3178999423980713,
            3.776900053024292,
            -2.4261999130249023
          ]
        },
        {
          "atom_index": 465,
          "name": "CG",
          "element": "C",
          "coord": [
            -1.3005000352859497,
            3.8982999324798584,
            -2.33270001411438
          ]
        },
        {
          "atom_index": 466,
          "name": "CD",
          "element": "C",
          "coord": [
            -1.164199948310852,
            3.9683001041412354,
            -2.3487000465393066
          ]
        },
        {
          "atom_index": 467,
          "name": "OE1",
          "element": "O",
          "coord": [
            -1.0784000158309937,
            3.9233999252319336,
            -2.425600051879883
          ]
        },
        {
          "atom_index": 468,
          "name": "NE2",
          "element": "N",
          "coord": [
            -1.1437000036239624,
            4.078499794006348,
            -2.275099992752075
          ]
        }
      ]
    },
    {
      "id": "H:65",
      "chain": "H",
      "resseq": 65,
      "icode": "",
      "resname": "GLY",
      "hetflag": " ",
      "sasa": 2.3596911430358887,
      "atoms": [
        {
          "atom_index": 469,
          "name": "N",
          "element": "N",
          "coord": [
            -1.1917999982833862,
            3.7778000831604004,
            -2.7430999279022217
          ]
        },
        {
          "atom_index": 470,
          "name": "CA",
          "element": "C",
          "coord": [
            -1.1126999855041504,
            3.6995999813079834,
            -2.835900068283081
          ]
        },
        {
          "atom_index": 471,
          "name": "C",
          "element": "C",
          "coord": [
            -1.1836999654769897,
            3.673799991607666,
            -2.967900037765503
          ]
        },
        {
          "atom_index": 472,
          "name": "O",
          "element": "O",
          "coord": [
            -1.1339000463485718,
            3.5994999408721924,
            -3.053299903869629
          ]
        }
      ]
    },
    {
      "id": "H:66",
      "chain": "H",
      "resseq": 66,
      "icode": "",
      "resname": "ARG",
      "hetflag": " ",
      "sasa": 0.0,
      "atoms": [
        {
          "atom_index": 473,
          "name": "N",
          "element": "N",
          "coord": [
            -1.3006999492645264,
            3.734499931335449,
            -2.9858999252319336
          ]
        },
        {
          "atom_index": 474,
          "name": "CA",
          "element": "C",
          "coord": [
            -1.3722000122070312,
            3.7179999351501465,
            -3.111299991607666
          ]
        },
        {
          "atom_index": 475,
          "name": "C",
          "element": "C",
          "coord": [
            -1.4134999513626099,
            3.8519999980926514,
            -3.1714999675750732
          ]
        },
        {
          "atom_index": 476,
          "name": "O",
          "element": "O",
          "coord": [
            -1.4246000051498413,
            3.8657000064849854,
            -3.2932000160217285
          ]
        },
        {
          "atom_index": 477,
          "name": "CB",
          "element": "C",
          "coord": [
            -1.492400050163269,
            3.6256000995635986,
            -3.0927000045776367
          ]
        },
        {
          "atom_index": 478,
          "name": "CG",
          "element": "C",
          "coord": [
            -1.5336999893188477,
            3.5583999156951904,
            -3.221299886703491
          ]
        },
        {
          "atom_index": 479,
          "name": "CD",
          "element": "C",
          "coord": [
            -1.617400050163269,
            3.434299945831299,
            -3.1975998878479004
          ]
        },
        {
          "atom_index": 480,
          "name": "NE",
          "element": "N",
          "coord": [
            -1.746999979019165,
            3.462599992752075,
            -3.1377999782562256
          ]
        },
        {
          "atom_index": 481,
          "name": "CZ",
          "element": "C",
          "coord": [
            -1.8575999736785889,
            3.483599901199341,
            -3.206899881362915
          ]
        },
        {
          "atom_index": 482,
          "name": "NH1",
          "element": "N",
          "coord": [
            -1.854099988937378,
            3.480600118637085,
            -3.339200019836426
          ]
        },
        {
          "atom_index": 483,
          "name": "NH2",
          "element": "N",
          "coord": [
            -1.97160005569458,
            3.5074000358581543,
            -3.1433000564575195
          ]
        }
      ]
    },
    {
      "id": "H:67",
      "chain": "H",
      "resseq": 67,
      "icode": "",
      "resname": "VAL",
      "hetflag": " ",
      "sasa": 0.0,
      "atoms": [
        {
          "atom_index": 484,
          "name": "N",
          "element": "N",
          "coord": [
            -1.4347000122070312,
            3.9512999057769775,
            -3.085900068283081
          ]
        },
        {
          "atom_index": 485,
          "name": "CA",
          "element": "C",
          "coord": [
            -1.4744999408721924,
            4.084000110626221,
            -3.132499933242798
          ]
        },
        {
          "atom_index": 486,
          "name": "C",
          "element": "C",
          "coord": [
            -1.3610999584197998,
            4.183700084686279,
            -3.111999988555908
          ]
        },
        {
          "atom_index": 487,
          "name": "O",
          "element": "O",
          "coord": [
            -1.284600019454956,
            4.174499988555908,
            -3.0151000022888184
          ]
        },
        {
          "atom_index": 488,
          "name": "CB",
          "element": "C",
          "coord": [
            -1.6025999784469604,
            4.133900165557861,
            -3.0634000301361084
          ]
        },
        {
          "atom_index": 489,
          "name": "CG1",
          "element": "C",
          "coord": [
            -1.579200029373169,
            4.151100158691406,
            -2.9154999256134033
          ]
        },
        {
          "atom_index": 490,
          "name": "CG2",
          "element": "C",
          "coord": [
            -1.6505000591278076,
            4.264200210571289,
            -3.1254000663757324
          ]
        }
      ]
    },
    {
      "id": "H:68",
      "chain": "H",
      "resseq": 68,
      "icode": "",
      "resname": "THR",
      "hetflag": " ",
      "sasa": 0.9312847852706909,
      "atoms": [
        {
          "atom_index": 491,
          "name": "N",
          "element": "N",
          "coord": [
            -1.3492000102996826,
            4.276400089263916,
            -3.2063000202178955
          ]
        },
        {
          "atom_index": 492,
          "name": "CA",
          "element": "C",
          "coord": [
            -1.2520999908447266,
            4.383900165557861,
            -3.1995999813079834
          ]
        },
        {
          "atom_index": 493,
          "name": "C",
          "element": "C",
          "coord": [
            -1.3253999948501587,
            4.513299942016602,
            -3.2272000312805176
          ]
        },
        {
          "atom_index": 494,
          "name": "O",
          "element": "O",
          "coord": [
            -1.3860000371932983,
            4.531300067901611,
            -3.3327999114990234
          ]
        },
        {
          "atom_index": 495,
          "name": "CB",
          "element": "C",
          "coord": [
            -1.1424000263214111,
            4.369100093841553,
            -3.3062000274658203
          ]
        },
        {
          "atom_index": 496,
          "name": "OG1",
          "element": "O",
          "coord": [
            -1.080199956893921,
            4.2403998374938965,
            -3.294800043106079
          ]
        },
        {
          "atom_index": 497,
          "name": "CG2",
          "element": "C",
          "coord": [
            -1.0374000072479248,
            4.4781999588012695,
            -3.2899999618530273
          ]
        }
      ]
    },
    {
      "id": "H:69",
      "chain": "H",
      "resseq": 69,
      "icode": "",
      "resname": "ILE",
      "hetflag": " ",
      "sasa": 0.0,
      "atoms": [
        {
          "atom_index": 498,
          "name": "N",
          "element": "N",
          "coord": [
            -1.3219000101089478,
            4.602700233459473,
            -3.130000114440918
          ]
        },
        {
          "atom_index": 499,
          "name": "CA",
          "element": "C",
          "coord": [
            -1.382699966430664,
            4.732800006866455,
            -3.146399974822998
          ]
        },
        {
          "atom_index": 500,
          "name": "C",
          "element": "C",
          "coord": [
            -1.2694000005722046,
            4.833099842071533,
            -3.1640000343322754
          ]
        },
        {
          "atom_index": 501,
          "name": "O",
          "element": "O",
          "coord": [
            -1.1663000583648682,
            4.825699806213379,
            -3.095099925994873
          ]
        },
        {
          "atom_index": 502,
          "name": "CB",
          "element": "C",
          "coord": [
            -1.4745999574661255,
            4.766200065612793,
            -3.0283000469207764
          ]
        },
        {
          "atom_index": 503,
          "name": "CG1",
          "element": "C",
          "coord": [
            -1.5946999788284302,
            4.6722002029418945,
            -3.0308001041412354
          ]
        },
        {
          "atom_index": 504,
          "name": "CG2",
          "element": "C",
          "coord": [
            -1.5194000005722046,
            4.9116997718811035,
            -3.0336999893188477
          ]
        },
        {
          "atom_index": 505,
          "name": "CD1",
          "element": "C",
          "coord": [
            -1.6605000495910645,
            4.654099941253662,
            -2.8954999446868896
          ]
        }
      ]
    },
    {
      "id": "H:70",
      "chain": "H",
      "resseq": 70,
      "icode": "",
      "resname": "SER",
      "hetflag": " ",
      "sasa": 0.03226546198129654,
      "atoms": [
        {
          "atom_index": 506,
          "name": "N",
          "element": "N",
          "coord": [
            -1.2858999967575073,
            4.922500133514404,
            -3.2607998847961426
          ]
        },
        {
          "atom_index": 507,
          "name": "CA",
          "element": "C",
          "coord": [
            -1.1818000078201294,
            5.0192999839782715,
            -3.2904999256134033
          ]
        },
        {
          "atom_index": 508,
          "name": "C",
          "element": "C",
          "coord": [
            -1.2438000440597534,
            5.153500080108643,
            -3.3234000205993652
          ]
        },
        {
          "atom_index": 509,
          "name": "O",
          "element": "O",
          "coord": [
            -1.3650000095367432,
            5.16349983215332,
            -3.3454999923706055
          ]
        },
        {
          "atom_index": 510,
          "name": "CB",
          "element": "C",
          "coord": [
            -1.0892000198364258,
            4.969099998474121,
            -3.40339994430542
          ]
        },
        {
          "atom_index": 511,
          "name": "OG",
          "element": "O",
          "coord": [
            -1.1612000465393066,
            4.940299987792969,
            -3.5216000080108643
          ]
        }
      ]
    },
    {
      "id": "H:71",
      "chain": "H",
      "resseq": 71,
      "icode": "",
      "resname": "ALA",
      "hetflag": " ",
      "sasa": 0.03152985870838165,
      "atoms": [
        {
          "atom_index": 512,
          "name": "N",
          "element": "N",
          "coord": [
            -1.160599946975708,
            5.256899833679199,
            -3.3243000507354736
          ]
        },
        {
          "atom_index": 513,
          "name": "CA",
          "element": "C",
          "coord": [
            -1.2051000595092773,
            5.389800071716309,
            -3.358299970626831
          ]
        },
        {
          "atom_index": 514,
          "name": "C",
          "element": "C",
          "coord": [
            -1.1007000207901,
            5.456999778747559,
            -3.446199893951416
          ]
        },
        {
          "atom_index": 515,
          "name": "O",
          "element": "O",
          "coord": [
            -0.9822999835014343,
            5.462200164794922,
            -3.411400079727173
          ]
        },
        {
          "atom_index": 516,
          "name": "CB",
          "element": "C",
          "coord": [
            -1.2288999557495117,
            5.47130012512207,
            -3.2321999073028564
          ]
        }
      ]
    },
    {
      "id": "H:72",
      "chain": "H",
      "resseq": 72,
      "icode": "",
      "resname": "ASP",
      "hetflag": " ",
      "sasa": 0.8197762966156006,
      "atoms": [
        {
          "atom_index": 517,
          "name": "N",
          "element": "N",
          "coord": [
            -1.1446000337600708,
            5.506899833679199,
            -3.560800075531006
          ]
        },
        {
          "atom_index": 518,
          "name": "CA",
          "element": "C",
          "coord": [
            -1.0607000589370728,
            5.592800140380859,
            -3.642699956893921
          ]
        },
        {
          "atom_index": 519,
          "name": "C",
          "element": "C",
          "coord": [
            -1.0822999477386475,
            5.733500003814697,
            -3.5908000469207764
          ]
        },
        {
          "atom_index": 520,
          "name": "O",
          "element": "O",
          "coord": [
            -1.1794999837875366,
            5.799699783325195,
            -3.625699996948242
          ]
        },
        {
          "atom_index": 521,
          "name": "CB",
          "element": "C",
          "coord": [
            -1.1008000373840332,
            5.582600116729736,
            -3.789900064468384
          ]
        },
        {
          "atom_index": 522,
          "name": "CG",
          "element": "C",
          "coord": [
            -1.0085999965667725,
            5.6616997718811035,
            -3.8828001022338867
          ]
        },
        {
          "atom_index": 523,
          "name": "OD1",
          "element": "O",
          "coord": [
            -0.9417999982833862,
            5.758200168609619,
            -3.8382999897003174
          ]
        },
        {
          "atom_index": 524,
          "name": "OD2",
          "element": "O",
          "coord": [
            -1.0042999982833862,
            5.627799987792969,
            -4.002999782562256
          ]
        }
      ]
    },
    {
      "id": "H:73",
      "chain": "H",
      "resseq": 73,
      "icode": "",
      "resname": "ILE",
      "hetflag": " ",
      "sasa": 1.1615567207336426,
      "atoms": [
        {
          "atom_index": 525,
          "name": "N",
          "element": "N",
          "coord": [
            -0.9916999936103821,
            5.777599811553955,
            -3.5051000118255615
          ]
        },
        {
          "atom_index": 526,
          "name": "CA",
          "element": "C",
          "coord": [
            -0.9994999766349792,
            5.909299850463867,
            -3.4430999755859375
          ]
        },
        {
          "atom_index": 527,
          "name": "C",
          "element": "C",
          "coord": [
            -0.9933000206947327,
            6.021100044250488,
            -3.5471999645233154
          ]
        },
        {
          "atom_index": 528,
          "name": "O",
          "element": "O",
          "coord": [
            -1.0542000532150269,
            6.126699924468994,
            -3.5299999713897705
          ]
        },
        {
          "atom_index": 529,
          "name": "CB",
          "element": "C",
          "coord": [
            -0.8880000114440918,
            5.925000190734863,
            -3.339200019836426
          ]
        },
        {
          "atom_index": 530,
          "name": "CG1",
          "element": "C",
          "coord": [
            -0.9125000238418579,
            5.826499938964844,
            -3.2251999378204346
          ]
        },
        {
          "atom_index": 531,
          "name": "CG2",
          "element": "C",
          "coord": [
            -0.8824999928474426,
            6.066199779510498,
            -3.286400079727173
          ]
        },
        {
          "atom_index": 532,
          "name": "CD1",
          "element": "C",
          "coord": [
            -0.785099983215332,
            5.775199890136719,
            -3.1594998836517334
          ]
        }
      ]
    },
    {
      "id": "H:74",
      "chain": "H",
      "resseq": 74,
      "icode": "",
      "resname": "PHE",
      "hetflag": " ",
      "sasa": 12.164079666137695,
      "atoms": [
        {
          "atom_index": 533,
          "name": "N",
          "element": "N",
          "coord": [
            -0.9230999946594238,
            5.997799873352051,
            -3.6575000286102295
          ]
        },
        {
          "atom_index": 534,
          "name": "CA",
          "element": "C",
          "coord": [
            -0.9192000031471252,
            6.098899841308594,
            -3.762500047683716
          ]
        },
        {
          "atom_index": 535,
          "name": "C",
          "element": "C",
          "coord": [
            -1.0529999732971191,
            6.117199897766113,
            -3.8366000652313232
          ]
        },
        {
          "atom_index": 536,
          "name": "O",
          "element": "O",
          "coord": [
            -1.0958000421524048,
            6.229100227355957,
            -3.862299919128418
          ]
        },
        {
          "atom_index": 537,
          "name": "CB",
          "element": "C",
          "coord": [
            -0.8065000176429749,
            6.071100234985352,
            -3.861999988555908
          ]
        },
        {
          "atom_index": 538,
          "name": "CG",
          "element": "C",
          "coord": [
            -0.7935000061988831,
            6.176799774169922,
            -3.968100070953369
          ]
        },
        {
          "atom_index": 539,
          "name": "CD1",
          "element": "C",
          "coord": [
            -0.7131999731063843,
            6.287700176239014,
            -3.9474000930786133
          ]
        },
        {
          "atom_index": 540,
          "name": "CD2",
          "element": "C",
          "coord": [
            -0.8640999794006348,
            6.1666998863220215,
            -4.087600231170654
          ]
        },
        {
          "atom_index": 541,
          "name": "CE1",
          "element": "C",
          "coord": [
            -0.7035999894142151,
            6.386099815368652,
            -4.0441999435424805
          ]
        },
        {
          "atom_index": 542,
          "name": "CE2",
          "element": "C",
          "coord": [
            -0.8544999957084656,
            6.2642998695373535,
            -4.184500217437744
          ]
        },
        {
          "atom_index": 543,
          "name": "CZ",
          "element": "C",
          "coord": [
            -0.7746000289916992,
            6.3734002113342285,
            -4.163300037384033
          ]
        }
      ]
    },
    {
      "id": "H:75",
      "chain": "H",
      "resseq": 75,
      "icode": "",
      "resname": "SER",
      "hetflag": " ",
      "sasa": 0.472947895526886,
      "atoms": [
        {
          "atom_index": 544,
          "name": "N",
          "element": "N",
          "coord": [
            -1.117900013923645,
            6.006800174713135,
            -3.8719000816345215
          ]
        },
        {
          "atom_index": 545,
          "name": "CA",
          "element": "C",
          "coord": [
            -1.2410999536514282,
            6.012899875640869,
            -3.949899911880493
          ]
        },
        {
          "atom_index": 546,
          "name": "C",
          "element": "C",
          "coord": [
            -1.3674999475479126,
            6.020899772644043,
            -3.8649001121520996
          ]
        },
        {
          "atom_index": 547,
          "name": "O",
          "element": "O",
          "coord": [
            -1.4772000312805176,
            6.032800197601318,
            -3.9189999103546143
          ]
        },
        {
          "atom_index": 548,
          "name": "CB",
          "element": "C",
          "coord": [
            -1.250499963760376,
            5.892300128936768,
            -4.043499946594238
          ]
        },
        {
          "atom_index": 549,
          "name": "OG",
          "element": "O",
          "coord": [
            -1.1514999866485596,
            5.9004998207092285,
            -4.144700050354004
          ]
        }
      ]
    },
    {
      "id": "H:76",
      "chain": "H",
      "resseq": 76,
      "icode": "",
      "resname": "ASN",
      "hetflag": " ",
      "sasa": 0.0,
      "atoms": [
        {
          "atom_index": 550,
          "name": "N",
          "element": "N",
          "coord": [
            -1.3519999980926514,
            6.013599872589111,
            -3.7328999042510986
          ]
        },
        {
          "atom_index": 551,
          "name": "CA",
          "element": "C",
          "coord": [
            -1.465399980545044,
            6.011199951171875,
            -3.640000104904175
          ]
        },
        {
          "atom_index": 552,
          "name": "C",
          "element": "C",
          "coord": [
            -1.5614999532699585,
            5.893599987030029,
            -3.664599895477295
          ]
        },
        {
          "atom_index": 553,
          "name": "O",
          "element": "O",
          "coord": [
            -1.68340003490448,
            5.911099910736084,
            -3.666800022125244
          ]
        },
        {
          "atom_index": 554,
          "name": "CB",
          "element": "C",
          "coord": [
            -1.5408999919891357,
            6.144199848175049,
            -3.6415998935699463
          ]
        },
        {
          "atom_index": 555,
          "name": "CG",
          "element": "C",
          "coord": [
            -1.4496999979019165,
            6.263599872589111,
            -3.615499973297119
          ]
        },
        {
          "atom_index": 556,
          "name": "OD1",
          "element": "O",
          "coord": [
            -1.367799997329712,
            6.262199878692627,
            -3.5236001014709473
          ]
        },
        {
          "atom_index": 557,
          "name": "ND2",
          "element": "N",
          "coord": [
            -1.462399959564209,
            6.367099761962891,
            -3.6986000537872314
          ]
        }
      ]
    },
    {
      "id": "H:77",
      "chain": "H",
      "resseq": 77,
      "icode": "",
      "resname": "THR",
      "hetflag": " ",
      "sasa": 0.0,
      "atoms": [
        {
          "atom_index": 558,
          "name": "N",
          "element": "N",
          "coord": [
            -1.504699945449829,
            5.774400234222412,
            -3.6835999488830566
          ]
        },
        {
          "atom_index": 559,
          "name": "CA",
          "element": "C",
          "coord": [
            -1.5820000171661377,
            5.652599811553955,
            -3.7063000202178955
          ]
        },
        {
          "atom_index": 560,
          "name": "C",
          "element": "C",
          "coord": [
            -1.5368000268936157,
            5.543000221252441,
            -3.609800100326538
          ]
        },
        {
          "atom_index": 561,
          "name": "O",
          "element": "O",
          "coord": [
            -1.4175000190734863,
            5.5229997634887695,
            -3.5876998901367188
          ]
        },
        {
          "atom_index": 562,
          "name": "CB",
          "element": "C",
          "coord": [
            -1.566100001335144,
            5.600299835205078,
            -3.8517000675201416
          ]
        },
        {
          "atom_index": 563,
          "name": "OG1",
          "element": "O",
          "coord": [
            -1.6021000146865845,
            5.702899932861328,
            -3.9444000720977783
          ]
        },
        {
          "atom_index": 564,
          "name": "CG2",
          "element": "C",
          "coord": [
            -1.6555999517440796,
            5.480000019073486,
            -3.876199960708618
          ]
        }
      ]
    },
    {
      "id": "H:78",
      "chain": "H",
      "resseq": 78,
      "icode": "",
      "resname": "ALA",
      "hetflag": " ",
      "sasa": 0.0,
      "atoms": [
        {
          "atom_index": 565,
          "name": "N",
          "element": "N",
          "coord": [
            -1.6325000524520874,
            5.471799850463867,
            -3.552500009536743
          ]
        },
        {
          "atom_index": 566,
          "name": "CA",
          "element": "C",
          "coord": [
            -1.6021000146865845,
            5.356299877166748,
            -3.471100091934204
          ]
        },
        {
          "atom_index": 567,
          "name": "C",
          "element": "C",
          "coord": [
            -1.639299988746643,
            5.232999801635742,
            -3.5504000186920166
          ]
        },
        {
          "atom_index": 568,
          "name": "O",
          "element": "O",
          "coord": [
            -1.7201999425888062,
            5.240300178527832,
            -3.642899990081787
          ]
        },
        {
          "atom_index": 569,
          "name": "CB",
          "element": "C",
          "coord": [
            -1.6785999536514282,
            5.361400127410889,
            -3.340100049972534
          ]
        }
      ]
    },
    {
      "id": "H:79",
      "chain": "H",
      "resseq": 79,
      "icode": "",
      "resname": "TYR",
      "hetflag": " ",
      "sasa": 0.2522388696670532,
      "atoms": [
        {
          "atom_index": 570,
          "name": "N",
          "element": "N",
          "coord": [
            -1.5794999599456787,
            5.11959981918335,
            -3.515700101852417
          ]
        },
        {
          "atom_index": 571,
          "name": "CA",
          "element": "C",
          "coord": [
            -1.6033999919891357,
            4.9969000816345215,
            -3.5899999141693115
          ]
        },
        {
          "atom_index": 572,
          "name": "C",
          "element": "C",
          "coord": [
            -1.6200000047683716,
            4.881499767303467,
            -3.4962000846862793
          ]
        },
        {
          "atom_index": 573,
          "name": "O",
          "element": "O",
          "coord": [
            -1.565500020980835,
            4.8815999031066895,
            -3.3857998847961426
          ]
        },
        {
          "atom_index": 574,
          "name": "CB",
          "element": "C",
          "coord": [
            -1.4860999584197998,
            4.964200019836426,
            -3.6807000637054443
          ]
        },
        {
          "atom_index": 575,
          "name": "CG",
          "element": "C",
          "coord": [
            -1.458299994468689,
            5.069799900054932,
            -3.782900094985962
          ]
        },
        {
          "atom_index": 576,
          "name": "CD1",
          "element": "C",
          "coord": [
            -1.531000018119812,
            5.074999809265137,
            -3.9005000591278076
          ]
        },
        {
          "atom_index": 577,
          "name": "CD2",
          "element": "C",
          "coord": [
            -1.3575999736785889,
            5.163400173187256,
            -3.763000011444092
          ]
        },
        {
          "atom_index": 578,
          "name": "CE1",
          "element": "C",
          "coord": [
            -1.5053000450134277,
            5.171800136566162,
            -3.995500087738037
          ]
        },
        {
          "atom_index": 579,
          "name": "CE2",
          "element": "C",
          "coord": [
            -1.3308000564575195,
            5.2596001625061035,
            -3.8568999767303467
          ]
        },
        {
          "atom_index": 580,
          "name": "CZ",
          "element": "C",
          "coord": [
            -1.4050999879837036,
            5.263500213623047,
            -3.973099946975708
          ]
        },
        {
          "atom_index": 581,
          "name": "OH",
          "element": "O",
          "coord": [
            -1.3801000118255615,
            5.360199928283691,
            -4.066299915313721
          ]
        }
      ]
    },
    {
      "id": "H:80",
      "chain": "H",
      "resseq": 80,
      "icode": "",
      "resname": "MET",
      "hetflag": " ",
      "sasa": 0.0,
      "atoms": [
        {
          "atom_index": 582,
          "name": "N",
          "element": "N",
          "coord": [
            -1.6928999423980713,
            4.780600070953369,
            -3.5406999588012695
          ]
        },
        {
          "atom_index": 583,
          "name": "CA",
          "element": "C",
          "coord": [
            -1.6995999813079834,
            4.6579999923706055,
            -3.464900016784668
          ]
        },
        {
          "atom_index": 584,
          "name": "C",
          "element": "C",
          "coord": [
            -1.6725000143051147,
            4.543700218200684,
            -3.5601000785827637
          ]
        },
        {
          "atom_index": 585,
          "name": "O",
          "element": "O",
          "coord": [
            -1.7390999794006348,
            4.530600070953369,
            -3.662100076675415
          ]
        },
        {
          "atom_index": 586,
          "name": "CB",
          "element": "C",
          "coord": [
            -1.8341000080108643,
            4.643499851226807,
            -3.394700050354004
          ]
        },
        {
          "atom_index": 587,
          "name": "CG",
          "element": "C",
          "coord": [
            -1.8391000032424927,
            4.528500080108643,
            -3.296600103378296
          ]
        },
        {
          "atom_index": 588,
          "name": "SD",
          "element": "S",
          "coord": [
            -1.8919999599456787,
            4.3790998458862305,
            -3.380199909210205
          ]
        },
        {
          "atom_index": 589,
          "name": "CE",
          "element": "C",
          "coord": [
            -2.0476999282836914,
            4.436699867248535,
            -3.4463999271392822
          ]
        }
      ]
    },
    {
      "id": "H:81",
      "chain": "H",
      "resseq": 81,
      "icode": "",
      "resname": "GLU",
      "hetflag": " ",
      "sasa": 0.9774256348609924,
      "atoms": [
        {
          "atom_index": 590,
          "name": "N",
          "element": "N",
          "coord": [
            -1.5719000101089478,
            4.463600158691406,
            -3.5283000469207764
          ]
        },
        {
          "atom_index": 591,
          "name": "CA",
          "element": "C",
          "coord": [
            -1.5407999753952026,
            4.3491997718811035,
            -3.6113998889923096
          ]
        },
        {
          "atom_index": 592,
          "name": "C",
          "element": "C",
          "coord": [
            -1.5609999895095825,
            4.221399784088135,
            -3.5343000888824463
          ]
        },
        {
          "atom_index": 593,
          "name": "O",
          "element": "O",
          "coord": [
            -1.5052000284194946,
            4.204899787902832,
            -3.4265999794006348
          ]
        },
        {
          "atom_index": 594,
          "name": "CB",
          "element": "C",
          "coord": [
            -1.3984999656677246,
            4.355299949645996,
            -3.6642000675201416
          ]
        },
        {
          "atom_index": 595,
          "name": "CG",
          "element": "C",
          "coord": [
            -1.3653000593185425,
            4.235000133514404,
            -3.747299909591675
          ]
        },
        {
          "atom_index": 596,
          "name": "CD",
          "element": "C",
          "coord": [
            -1.2266000509262085,
            4.241000175476074,
            -3.8036000728607178
          ]
        },
        {
          "atom_index": 597,
          "name": "OE1",
          "element": "O",
          "coord": [
            -1.177299976348877,
            4.352499961853027,
            -3.8326001167297363
          ]
        },
        {
          "atom_index": 598,
          "name": "OE2",
          "element": "O",
          "coord": [
            -1.1670000553131104,
            4.132699966430664,
            -3.8199000358581543
          ]
        }
      ]
    },
    {
      "id": "H:82",
      "chain": "H",
      "resseq": 82,
      "icode": "",
      "resname": "LEU",
      "hetflag": " ",
      "sasa": 0.0,
      "atoms": [
        {
          "atom_index": 599,
          "name": "N",
          "element": "N",
          "coord": [
            -1.6431000232696533,
            4.132699966430664,
            -3.5887999534606934
          ]
        },
        {
          "atom_index": 600,
          "name": "CA",
          "element": "C",
          "coord": [
            -1.6758999824523926,
            4.008399963378906,
            -3.5225000381469727
          ]
        },
        {
          "atom_index": 601,
          "name": "C",
          "element": "C",
          "coord": [
            -1.6270999908447266,
            3.9010000228881836,
            -3.6175999641418457
          ]
        },
        {
          "atom_index": 602,
          "name": "O",
          "element": "O",
          "coord": [
            -1.656999945640564,
            3.904599905014038,
            -3.7367000579833984
          ]
        },
        {
          "atom_index": 603,
          "name": "CB",
          "element": "C",
          "coord": [
            -1.8274999856948853,
            3.998300075531006,
            -3.4941000938415527
          ]
        },
        {
          "atom_index": 604,
          "name": "CG",
          "element": "C",
          "coord": [
            -1.8769999742507935,
            3.873699903488159,
            -3.4186999797821045
          ]
        },
        {
          "atom_index": 605,
          "name": "CD1",
          "element": "C",
          "coord": [
            -1.811400055885315,
            3.859600067138672,
            -3.2799999713897705
          ]
        },
        {
          "atom_index": 606,
          "name": "CD2",
          "element": "C",
          "coord": [
            -2.0285000801086426,
            3.8719000816345215,
            -3.4054999351501465
          ]
        }
      ]
    },
    {
      "id": "H:82",
      "chain": "H",
      "resseq": 82,
      "icode": "",
      "resname": "ASN",
      "hetflag": " ",
      "sasa": 0.0,
      "atoms": [
        {
          "atom_index": 607,
          "name": "N",
          "element": "N",
          "coord": [
            -1.5529999732971191,
            3.805000066757202,
            -3.562999963760376
          ]
        },
        {
          "atom_index": 608,
          "name": "CA",
          "element": "C",
          "coord": [
            -1.4911999702453613,
            3.698899984359741,
            -3.641400098800659
          ]
        },
        {
          "atom_index": 609,
          "name": "C",
          "element": "C",
          "coord": [
            -1.5543999671936035,
            3.563800096511841,
            -3.613100051879883
          ]
        },
        {
          "atom_index": 610,
          "name": "O",
          "element": "O",
          "coord": [
            -1.635200023651123,
            3.55049991607666,
            -3.521199941635132
          ]
        },
        {
          "atom_index": 611,
          "name": "CB",
          "element": "C",
          "coord": [
            -1.3408000469207764,
            3.6944000720977783,
            -3.612799882888794
          ]
        },
        {
          "atom_index": 612,
          "name": "CG",
          "element": "C",
          "coord": [
            -1.2754000425338745,
            3.831399917602539,
            -3.624799966812134
          ]
        },
        {
          "atom_index": 613,
          "name": "OD1",
          "element": "O",
          "coord": [
            -1.2347999811172485,
            3.892199993133545,
            -3.524600028991699
          ]
        },
        {
          "atom_index": 614,
          "name": "ND2",
          "element": "N",
          "coord": [
            -1.2659000158309937,
            3.8812999725341797,
            -3.7472000122070312
          ]
        }
      ]
    },
    {
      "id": "H:82",
      "chain": "H",
      "resseq": 82,
      "icode": "",
      "resname": "SER",
      "hetflag": " ",
      "sasa": 0.0,
      "atoms": [
        {
          "atom_index": 615,
          "name": "N",
          "element": "N",
          "coord": [
            -1.5166000127792358,
            3.464400053024292,
            -3.6933000087738037
          ]
        },
        {
          "atom_index": 616,
          "name": "CA",
          "element": "C",
          "coord": [
            -1.566100001335144,
            3.327899932861328,
            -3.6786000728607178
          ]
        },
        {
          "atom_index": 617,
          "name": "C",
          "element": "C",
          "coord": [
            -1.716599941253662,
            3.3215999603271484,
            -3.667099952697754
          ]
        },
        {
          "atom_index": 618,
          "name": "O",
          "element": "O",
          "coord": [
            -1.7694000005722046,
            3.262700080871582,
            -3.5741000175476074
          ]
        },
        {
          "atom_index": 619,
          "name": "CB",
          "element": "C",
          "coord": [
            -1.5002000331878662,
            3.2604000568389893,
            -3.5594000816345215
          ]
        },
        {
          "atom_index": 620,
          "name": "OG",
          "element": "O",
          "coord": [
            -1.3609000444412231,
            3.288800001144409,
            -3.5594000816345215
          ]
        }
      ]
    },
    {
      "id": "H:82",
      "chain": "H",
      "resseq": 82,
      "icode": "",
      "resname": "LEU",
      "hetflag": " ",
      "sasa": 0.0,
      "atoms": [
        {
          "atom_index": 621,
          "name": "N",
          "element": "N",
          "coord": [
            -1.7851999998092651,
            3.3835999965667725,
            -3.762399911880493
          ]
        },
        {
          "atom_index": 622,
          "name": "CA",
          "element": "C",
          "coord": [
            -1.9296000003814697,
            3.3975000381469727,
            -3.753999948501587
          ]
        },
        {
          "atom_index": 623,
          "name": "C",
          "element": "C",
          "coord": [
            -2.0032999515533447,
            3.264400005340576,
            -3.7630999088287354
          ]
        },
        {
          "atom_index": 624,
          "name": "O",
          "element": "O",
          "coord": [
            -1.968999981880188,
            3.1786999702453613,
            -3.8441998958587646
          ]
        },
        {
          "atom_index": 625,
          "name": "CB",
          "element": "C",
          "coord": [
            -1.980299949645996,
            3.494800090789795,
            -3.8598999977111816
          ]
        },
        {
          "atom_index": 626,
          "name": "CG",
          "element": "C",
          "coord": [
            -1.9391000270843506,
            3.6417999267578125,
            -3.84060001373291
          ]
        },
        {
          "atom_index": 627,
          "name": "CD1",
          "element": "C",
          "coord": [
            -1.9616999626159668,
            3.718100070953369,
            -3.9679999351501465
          ]
        },
        {
          "atom_index": 628,
          "name": "CD2",
          "element": "C",
          "coord": [
            -2.0102999210357666,
            3.710900068283081,
            -3.7221999168395996
          ]
        }
      ]
    },
    {
      "id": "H:83",
      "chain": "H",
      "resseq": 83,
      "icode": "",
      "resname": "THR",
      "hetflag": " ",
      "sasa": 0.45171648263931274,
      "atoms": [
        {
          "atom_index": 629,
          "name": "N",
          "element": "N",
          "coord": [
            -2.1019999980926514,
            3.247299909591675,
            -3.675299882888794
          ]
        },
        {
          "atom_index": 630,
          "name": "CA",
          "element": "C",
          "coord": [
            -2.200000047683716,
            3.1398000717163086,
            -3.6868999004364014
          ]
        },
        {
          "atom_index": 631,
          "name": "C",
          "element": "C",
          "coord": [
            -2.3394999504089355,
            3.199700117111206,
            -3.694999933242798
          ]
        },
        {
          "atom_index": 632,
          "name": "O",
          "element": "O",
          "coord": [
            -2.3577001094818115,
            3.322499990463257,
            -3.690700054168701
          ]
        },
        {
          "atom_index": 633,
          "name": "CB",
          "element": "C",
          "coord": [
            -2.198899984359741,
            3.0420000553131104,
            -3.5669000148773193
          ]
        },
        {
          "atom_index": 634,
          "name": "OG1",
          "element": "O",
          "coord": [
            -2.268899917602539,
            3.1001999378204346,
            -3.4565000534057617
          ]
        },
        {
          "atom_index": 635,
          "name": "CG2",
          "element": "C",
          "coord": [
            -2.0571000576019287,
            3.007499933242798,
            -3.525899887084961
          ]
        }
      ]
    },
    {
      "id": "H:84",
      "chain": "H",
      "resseq": 84,
      "icode": "",
      "resname": "SER",
      "hetflag": " ",
      "sasa": 0.0,
      "atoms": [
        {
          "atom_index": 636,
          "name": "N",
          "element": "N",
          "coord": [
            -2.438499927520752,
            3.1120998859405518,
            -3.7046000957489014
          ]
        },
        {
          "atom_index": 637,
          "name": "CA",
          "element": "C",
          "coord": [
            -2.5768001079559326,
            3.1556999683380127,
            -3.720599889755249
          ]
        },
        {
          "atom_index": 638,
          "name": "C",
          "element": "C",
          "coord": [
            -2.6298000812530518,
            3.2219998836517334,
            -3.593600034713745
          ]
        },
        {
          "atom_index": 639,
          "name": "O",
          "element": "O",
          "coord": [
            -2.720099925994873,
            3.3041000366210938,
            -3.599600076675415
          ]
        },
        {
          "atom_index": 640,
          "name": "CB",
          "element": "C",
          "coord": [
            -2.6670000553131104,
            3.0392000675201416,
            -3.765899896621704
          ]
        },
        {
          "atom_index": 641,
          "name": "OG",
          "element": "O",
          "coord": [
            -2.664400100708008,
            2.9316000938415527,
            -3.6730000972747803
          ]
        }
      ]
    },
    {
      "id": "H:85",
      "chain": "H",
      "resseq": 85,
      "icode": "",
      "resname": "GLU",
      "hetflag": " ",
      "sasa": 2.2701497077941895,
      "atoms": [
        {
          "atom_index": 642,
          "name": "N",
          "element": "N",
          "coord": [
            -2.5754001140594482,
            3.1840999126434326,
            -3.4786999225616455
          ]
        },
        {
          "atom_index": 643,
          "name": "CA",
          "element": "C",
          "coord": [
            -2.6010000705718994,
            3.2537999153137207,
            -3.352099895477295
          ]
        },
        {
          "atom_index": 644,
          "name": "C",
          "element": "C",
          "coord": [
            -2.5587000846862793,
            3.40310001373291,
            -3.350600004196167
          ]
        },
        {
          "atom_index": 645,
          "name": "O",
          "element": "O",
          "coord": [
            -2.593100070953369,
            3.474900007247925,
            -3.2604000568389893
          ]
        },
        {
          "atom_index": 646,
          "name": "CB",
          "element": "C",
          "coord": [
            -2.5374999046325684,
            3.1809000968933105,
            -3.2335000038146973
          ]
        },
        {
          "atom_index": 647,
          "name": "CG",
          "element": "C",
          "coord": [
            -2.562999963760376,
            3.032399892807007,
            -3.2272000312805176
          ]
        },
        {
          "atom_index": 648,
          "name": "CD",
          "element": "C",
          "coord": [
            -2.4577999114990234,
            2.9598000049591064,
            -3.1475000381469727
          ]
        },
        {
          "atom_index": 649,
          "name": "OE1",
          "element": "O",
          "coord": [
            -2.3789000511169434,
            2.8831000328063965,
            -3.2067999839782715
          ]
        },
        {
          "atom_index": 650,
          "name": "OE2",
          "element": "O",
          "coord": [
            -2.451200008392334,
            2.981800079345703,
            -3.02620005607605
          ]
        }
      ]
    },
    {
      "id": "H:86",
      "chain": "H",
      "resseq": 86,
      "icode": "",
      "resname": "ASP",
      "hetflag": " ",
      "sasa": 0.0,
      "atoms": [
        {
          "atom_index": 651,
          "name": "N",
          "element": "N",
          "coord": [
            -2.487299919128418,
            3.4465999603271484,
            -3.4523000717163086
          ]
        },
        {
          "atom_index": 652,
          "name": "CA",
          "element": "C",
          "coord": [
            -2.442699909210205,
            3.584700107574463,
            -3.46560001373291
          ]
        },
        {
          "atom_index": 653,
          "name": "C",
          "element": "C",
          "coord": [
            -2.5357000827789307,
            3.6651999950408936,
            -3.557499885559082
          ]
        },
        {
          "atom_index": 654,
          "name": "O",
          "element": "O",
          "coord": [
            -2.518899917602539,
            3.785799980163574,
            -3.574399948120117
          ]
        },
        {
          "atom_index": 655,
          "name": "CB",
          "element": "C",
          "coord": [
            -2.299299955368042,
            3.5866000652313232,
            -3.517699956893921
          ]
        },
        {
          "atom_index": 656,
          "name": "CG",
          "element": "C",
          "coord": [
            -2.2005999088287354,
            3.5262999534606934,
            -3.417799949645996
          ]
        },
        {
          "atom_index": 657,
          "name": "OD1",
          "element": "O",
          "coord": [
            -2.2102999687194824,
            3.559799909591675,
            -3.2976999282836914
          ]
        },
        {
          "atom_index": 658,
          "name": "OD2",
          "element": "O",
          "coord": [
            -2.115000009536743,
            3.4444000720977783,
            -3.4574999809265137
          ]
        }
      ]
    },
    {
      "id": "H:87",
      "chain": "H",
      "resseq": 87,
      "icode": "",
      "resname": "THR",
      "hetflag": " ",
      "sasa": 0.0,
      "atoms": [
        {
          "atom_index": 659,
          "name": "N",
          "element": "N",
          "coord": [
            -2.6338000297546387,
            3.598400115966797,
            -3.617799997329712
          ]
        },
        {
          "atom_index": 660,
          "name": "CA",
          "element": "C",
          "coord": [
            -2.737299919128418,
            3.6684999465942383,
            -3.6944000720977783
          ]
        },
        {
          "atom_index": 661,
          "name": "C",
          "element": "C",
          "coord": [
            -2.8159000873565674,
            3.757200002670288,
            -3.597399950027466
          ]
        },
        {
          "atom_index": 662,
          "name": "O",
          "element": "O",
          "coord": [
            -2.8782999515533447,
            3.708199977874756,
            -3.5032999515533447
          ]
        },
        {
          "atom_index": 663,
          "name": "CB",
          "element": "C",
          "coord": [
            -2.831700086593628,
            3.569200038909912,
            -3.766700029373169
          ]
        },
        {
          "atom_index": 664,
          "name": "OG1",
          "element": "O",
          "coord": [
            -2.76200008392334,
            3.5058999061584473,
            -3.875
          ]
        },
        {
          "atom_index": 665,
          "name": "CG2",
          "element": "C",
          "coord": [
            -2.9549999237060547,
            3.6410000324249268,
            -3.8208999633789062
          ]
        }
      ]
    },
    {
      "id": "H:88",
      "chain": "H",
      "resseq": 88,
      "icode": "",
      "resname": "ALA",
      "hetflag": " ",
      "sasa": 0.0,
      "atoms": [
        {
          "atom_index": 666,
          "name": "N",
          "element": "N",
          "coord": [
            -2.8092000484466553,
            3.8879001140594482,
            -3.618799924850464
          ]
        },
        {
          "atom_index": 667,
          "name": "CA",
          "element": "C",
          "coord": [
            -2.86899995803833,
            3.9860999584198,
            -3.526900053024292
          ]
        },
        {
          "atom_index": 668,
          "name": "C",
          "element": "C",
          "coord": [
            -2.8605000972747803,
            4.127399921417236,
            -3.584399938583374
          ]
        },
        {
          "atom_index": 669,
          "name": "O",
          "element": "O",
          "coord": [
            -2.8024001121520996,
            4.149499893188477,
            -3.6909000873565674
          ]
        },
        {
          "atom_index": 670,
          "name": "CB",
          "element": "C",
          "coord": [
            -2.8001999855041504,
            3.9820001125335693,
            -3.390199899673462
          ]
        }
      ]
    },
    {
      "id": "H:89",
      "chain": "H",
      "resseq": 89,
      "icode": "",
      "resname": "VAL",
      "hetflag": " ",
      "sasa": 0.0,
      "atoms": [
        {
          "atom_index": 671,
          "name": "N",
          "element": "N",
          "coord": [
            -2.9223999977111816,
            4.22160005569458,
            -3.5139999389648438
          ]
        },
        {
          "atom_index": 672,
          "name": "CA",
          "element": "C",
          "coord": [
            -2.9068000316619873,
            4.3628997802734375,
            -3.5429999828338623
          ]
        },
        {
          "atom_index": 673,
          "name": "C",
          "element": "C",
          "coord": [
            -2.797600030899048,
            4.413400173187256,
            -3.450000047683716
          ]
        },
        {
          "atom_index": 674,
          "name": "O",
          "element": "O",
          "coord": [
            -2.800100088119507,
            4.3846001625061035,
            -3.330199956893921
          ]
        },
        {
          "atom_index": 675,
          "name": "CB",
          "element": "C",
          "coord": [
            -3.0367000102996826,
            4.442699909210205,
            -3.5167999267578125
          ]
        },
        {
          "atom_index": 676,
          "name": "CG1",
          "element": "C",
          "coord": [
            -3.0160000324249268,
            4.589600086212158,
            -3.5485000610351562
          ]
        },
        {
          "atom_index": 677,
          "name": "CG2",
          "element": "C",
          "coord": [
            -3.1510000228881836,
            4.385499954223633,
            -3.6015000343322754
          ]
        }
      ]
    },
    {
      "id": "H:90",
      "chain": "H",
      "resseq": 90,
      "icode": "",
      "resname": "TYR",
      "hetflag": " ",
      "sasa": 0.0,
      "atoms": [
        {
          "atom_index": 678,
          "name": "N",
          "element": "N",
          "coord": [
            -2.70169997215271,
            4.4868998527526855,
            -3.5055999755859375
          ]
        },
        {
          "atom_index": 679,
          "name": "CA",
          "element": "C",
          "coord": [
            -2.5908000469207764,
            4.540599822998047,
            -3.4274001121520996
          ]
        },
        {
          "atom_index": 680,
          "name": "C",
          "element": "C",
          "coord": [
            -2.6040000915527344,
            4.6921000480651855,
            -3.4172000885009766
          ]
        },
        {
          "atom_index": 681,
          "name": "O",
          "element": "O",
          "coord": [
            -2.608799934387207,
            4.76200008392334,
            -3.5185000896453857
          ]
        },
        {
          "atom_index": 682,
          "name": "CB",
          "element": "C",
          "coord": [
            -2.4565000534057617,
            4.49970006942749,
            -3.489000082015991
          ]
        },
        {
          "atom_index": 683,
          "name": "CG",
          "element": "C",
          "coord": [
            -2.43179988861084,
            4.352499961853027,
            -3.47379994392395
          ]
        },
        {
          "atom_index": 684,
          "name": "CD1",
          "element": "C",
          "coord": [
            -2.353100061416626,
            4.304800033569336,
            -3.3712000846862793
          ]
        },
        {
          "atom_index": 685,
          "name": "CD2",
          "element": "C",
          "coord": [
            -2.4911999702453613,
            4.26039981842041,
            -3.559499979019165
          ]
        },
        {
          "atom_index": 686,
          "name": "CE1",
          "element": "C",
          "coord": [
            -2.331199884414673,
            4.168300151824951,
            -3.355299949645996
          ]
        },
        {
          "atom_index": 687,
          "name": "CE2",
          "element": "C",
          "coord": [
            -2.470599889755249,
            4.12470006942749,
            -3.544300079345703
          ]
        },
        {
          "atom_index": 688,
          "name": "CZ",
          "element": "C",
          "coord": [
            -2.390500068664551,
            4.079800128936768,
            -3.4419000148773193
          ]
        },
        {
          "atom_index": 689,
          "name": "OH",
          "element": "O",
          "coord": [
            -2.3698999881744385,
            3.9458999633789062,
            -3.4249000549316406
          ]
        }
      ]
    },
    {
      "id": "H:91",
      "chain": "H",
      "resseq": 91,
      "icode": "",
      "resname": "PHE",
      "hetflag": " ",
      "sasa": 0.0,
      "atoms": [
        {
          "atom_index": 690,
          "name": "N",
          "element": "N",
          "coord": [
            -2.611799955368042,
            4.741199970245361,
            -3.294100046157837
          ]
        },
        {
          "atom_index": 691,
          "name": "CA",
          "element": "C",
          "coord": [
            -2.6242001056671143,
            4.884399890899658,
            -3.2692999839782715
          ]
        },
        {
          "atom_index": 692,
          "name": "C",
          "element": "C",
          "coord": [
            -2.4934000968933105,
            4.945400238037109,
            -3.2225000858306885
          ]
        },
        {
          "atom_index": 693,
          "name": "O",
          "element": "O",
          "coord": [
            -2.4195001125335693,
            4.886199951171875,
            -3.143899917602539
          ]
        },
        {
          "atom_index": 694,
          "name": "CB",
          "element": "C",
          "coord": [
            -2.7314000129699707,
            4.914700031280518,
            -3.163300037384033
          ]
        },
        {
          "atom_index": 695,
          "name": "CG",
          "element": "C",
          "coord": [
            -2.8696999549865723,
            4.872700214385986,
            -3.2023000717163086
          ]
        },
        {
          "atom_index": 696,
          "name": "CD1",
          "element": "C",
          "coord": [
            -2.942699909210205,
            4.9471001625061035,
            -3.294100046157837
          ]
        },
        {
          "atom_index": 697,
          "name": "CD2",
          "element": "C",
          "coord": [
            -2.9284000396728516,
            4.758600234985352,
            -3.1463000774383545
          ]
        },
        {
          "atom_index": 698,
          "name": "CE1",
          "element": "C",
          "coord": [
            -3.0720999240875244,
            4.907400131225586,
            -3.330199956893921
          ]
        },
        {
          "atom_index": 699,
          "name": "CE2",
          "element": "C",
          "coord": [
            -3.0592000484466553,
            4.718800067901611,
            -3.1821000576019287
          ]
        },
        {
          "atom_index": 700,
          "name": "CZ",
          "element": "C",
          "coord": [
            -3.1298999786376953,
            4.793000221252441,
            -3.273699998855591
          ]
        }
      ]
    },
    {
      "id": "H:92",
      "chain": "H",
      "resseq": 92,
      "icode": "",
      "resname": "CYS",
      "hetflag": " ",
      "sasa": 0.0,
      "atoms": [
        {
          "atom_index": 701,
          "name": "N",
          "element": "N",
          "coord": [
            -2.460599899291992,
            5.062300205230713,
            -3.272599935531616
          ]
        },
        {
          "atom_index": 702,
          "name": "CA",
          "element": "C",
          "coord": [
            -2.3657000064849854,
            5.142600059509277,
            -3.203200101852417
          ]
        },
        {
          "atom_index": 703,
          "name": "C",
          "element": "C",
          "coord": [
            -2.443000078201294,
            5.243500232696533,
            -3.121500015258789
          ]
        },
        {
          "atom_index": 704,
          "name": "O",
          "element": "O",
          "coord": [
            -2.5511999130249023,
            5.280099868774414,
            -3.1563000679016113
          ]
        },
        {
          "atom_index": 705,
          "name": "CB",
          "element": "C",
          "coord": [
            -2.260499954223633,
            5.208799839019775,
            -3.2915000915527344
          ]
        },
        {
          "atom_index": 706,
          "name": "SG",
          "element": "S",
          "coord": [
            -2.310499906539917,
            5.333499908447266,
            -3.4049999713897705
          ]
        }
      ]
    },
    {
      "id": "H:93",
      "chain": "H",
      "resseq": 93,
      "icode": "",
      "resname": "ALA",
      "hetflag": " ",
      "sasa": 0.0,
      "atoms": [
        {
          "atom_index": 707,
          "name": "N",
          "element": "N",
          "coord": [
            -2.3875999450683594,
            5.281799793243408,
            -3.0095999240875244
          ]
        },
        {
          "atom_index": 708,
          "name": "CA",
          "element": "C",
          "coord": [
            -2.450500011444092,
            5.381199836730957,
            -2.924499988555908
          ]
        },
        {
          "atom_index": 709,
          "name": "C",
          "element": "C",
          "coord": [
            -2.345599889755249,
            5.461400032043457,
            -2.8506999015808105
          ]
        },
        {
          "atom_index": 710,
          "name": "O",
          "element": "O",
          "coord": [
            -2.2471001148223877,
            5.406899929046631,
            -2.801300048828125
          ]
        },
        {
          "atom_index": 711,
          "name": "CB",
          "element": "C",
          "coord": [
            -2.5464000701904297,
            5.316999912261963,
            -2.8264000415802
          ]
        }
      ]
    },
    {
      "id": "H:94",
      "chain": "H",
      "resseq": 94,
      "icode": "",
      "resname": "ARG",
      "hetflag": " ",
      "sasa": 0.0,
      "atoms": [
        {
          "atom_index": 712,
          "name": "N",
          "element": "N",
          "coord": [
            -2.3687000274658203,
            5.591400146484375,
            -2.8417999744415283
          ]
        },
        {
          "atom_index": 713,
          "name": "CA",
          "element": "C",
          "coord": [
            -2.277600049972534,
            5.6809000968933105,
            -2.7725000381469727
          ]
        },
        {
          "atom_index": 714,
          "name": "C",
          "element": "C",
          "coord": [
            -2.321500062942505,
            5.707399845123291,
            -2.6278998851776123
          ]
        },
        {
          "atom_index": 715,
          "name": "O",
          "element": "O",
          "coord": [
            -2.437700033187866,
            5.736599922180176,
            -2.601599931716919
          ]
        },
        {
          "atom_index": 716,
          "name": "CB",
          "element": "C",
          "coord": [
            -2.267199993133545,
            5.8130998611450195,
            -2.848299980163574
          ]
        },
        {
          "atom_index": 717,
          "name": "CG",
          "element": "C",
          "coord": [
            -2.1731998920440674,
            5.909999847412109,
            -2.782399892807007
          ]
        },
        {
          "atom_index": 718,
          "name": "CD",
          "element": "C",
          "coord": [
            -2.1512999534606934,
            6.037099838256836,
            -2.8612000942230225
          ]
        },
        {
          "atom_index": 719,
          "name": "NE",
          "element": "N",
          "coord": [
            -2.2616000175476074,
            6.133600234985352,
            -2.859999895095825
          ]
        },
        {
          "atom_index": 720,
          "name": "CZ",
          "element": "C",
          "coord": [
            -2.323499917984009,
            6.182600021362305,
            -2.751800060272217
          ]
        },
        {
          "atom_index": 721,
          "name": "NH1",
          "element": "N",
          "coord": [
            -2.2920000553131104,
            6.143499851226807,
            -2.6287999153137207
          ]
        },
        {
          "atom_index": 722,
          "name": "NH2",
          "element": "N",
          "coord": [
            -2.4205000400543213,
            6.272200107574463,
            -2.7667999267578125
          ]
        }
      ]
    },
    {
      "id": "H:95",
      "chain": "H",
      "resseq": 95,
      "icode": "",
      "resname": "HIS",
      "hetflag": " ",
      "sasa": 0.0,
      "atoms": [
        {
          "atom_index": 723,
          "name": "N",
          "element": "N",
          "coord": [
            -2.2274999618530273,
            5.697700023651123,
            -2.5350000858306885
          ]
        },
        {
          "atom_index": 724,
          "name": "CA",
          "element": "C",
          "coord": [
            -2.2535998821258545,
            5.727499961853027,
            -2.3951001167297363
          ]
        },
        {
          "atom_index": 725,
          "name": "C",
          "element": "C",
          "coord": [
            -2.256700038909912,
            5.877399921417236,
            -2.370800018310547
          ]
        },
        {
          "atom_index": 726,
          "name": "O",
          "element": "O",
          "coord": [
            -2.2112998962402344,
            5.954899787902832,
            -2.4535000324249268
          ]
        },
        {
          "atom_index": 727,
          "name": "CB",
          "element": "C",
          "coord": [
            -2.1468000411987305,
            5.663400173187256,
            -2.3066999912261963
          ]
        },
        {
          "atom_index": 728,
          "name": "CG",
          "element": "C",
          "coord": [
            -2.1507999897003174,
            5.513800144195557,
            -2.3062000274658203
          ]
        },
        {
          "atom_index": 729,
          "name": "ND1",
          "element": "N",
          "coord": [
            -2.2142999172210693,
            5.440899848937988,
            -2.20740008354187
          ]
        },
        {
          "atom_index": 730,
          "name": "CD2",
          "element": "C",
          "coord": [
            -2.098599910736084,
            5.422900199890137,
            -2.3921000957489014
          ]
        },
        {
          "atom_index": 731,
          "name": "CE1",
          "element": "C",
          "coord": [
            -2.2016000747680664,
            5.3119001388549805,
            -2.2330000400543213
          ]
        },
        {
          "atom_index": 732,
          "name": "NE2",
          "element": "N",
          "coord": [
            -2.131200075149536,
            5.298500061035156,
            -2.3441998958587646
          ]
        }
      ]
    },
    {
      "id": "H:96",
      "chain": "H",
      "resseq": 96,
      "icode": "",
      "resname": "GLY",
      "hetflag": " ",
      "sasa": 0.0,
      "atoms": [
        {
          "atom_index": 733,
          "name": "N",
          "element": "N",
          "coord": [
            -2.309799909591675,
            5.917399883270264,
            -2.256200075149536
          ]
        },
        {
          "atom_index": 734,
          "name": "CA",
          "element": "C",
          "coord": [
            -2.31850004196167,
            6.058000087738037,
            -2.2204999923706055
          ]
        },
        {
          "atom_index": 735,
          "name": "C",
          "element": "C",
          "coord": [
            -2.1884000301361084,
            6.119200229644775,
            -2.1717000007629395
          ]
        },
        {
          "atom_index": 736,
          "name": "O",
          "element": "O",
          "coord": [
            -2.176800012588501,
            6.241199970245361,
            -2.168299913406372
          ]
        }
      ]
    },
    {
      "id": "H:97",
      "chain": "H",
      "resseq": 97,
      "icode": "",
      "resname": "ASN",
      "hetflag": " ",
      "sasa": 0.0,
      "atoms": [
        {
          "atom_index": 737,
          "name": "N",
          "element": "N",
          "coord": [
            -2.0910000801086426,
            6.036499977111816,
            -2.1331000328063965
          ]
        },
        {
          "atom_index": 738,
          "name": "CA",
          "element": "C",
          "coord": [
            -1.9580999612808228,
            6.085899829864502,
            -2.093600034713745
          ]
        },
        {
          "atom_index": 739,
          "name": "C",
          "element": "C",
          "coord": [
            -1.8478000164031982,
            5.991799831390381,
            -2.141400098800659
          ]
        },
        {
          "atom_index": 740,
          "name": "O",
          "element": "O",
          "coord": [
            -1.87090003490448,
            5.91480016708374,
            -2.2339999675750732
          ]
        },
        {
          "atom_index": 741,
          "name": "CB",
          "element": "C",
          "coord": [
            -1.9502999782562256,
            6.114799976348877,
            -1.9423999786376953
          ]
        },
        {
          "atom_index": 742,
          "name": "CG",
          "element": "C",
          "coord": [
            -1.972599983215332,
            5.990900039672852,
            -1.8558000326156616
          ]
        },
        {
          "atom_index": 743,
          "name": "OD1",
          "element": "O",
          "coord": [
            -1.9437999725341797,
            5.8790998458862305,
            -1.8954999446868896
          ]
        },
        {
          "atom_index": 744,
          "name": "ND2",
          "element": "N",
          "coord": [
            -2.024600028991699,
            6.011600017547607,
            -1.736299991607666
          ]
        }
      ]
    },
    {
      "id": "H:98",
      "chain": "H",
      "resseq": 98,
      "icode": "",
      "resname": "TYR",
      "hetflag": " ",
      "sasa": 3.0950753688812256,
      "atoms": [
        {
          "atom_index": 745,
          "name": "N",
          "element": "N",
          "coord": [
            -1.730299949645996,
            5.996799945831299,
            -2.0787999629974365
          ]
        },
        {
          "atom_index": 746,
          "name": "CA",
          "element": "C",
          "coord": [
            -1.614400029182434,
            5.9166998863220215,
            -2.122299909591675
          ]
        },
        {
          "atom_index": 747,
          "name": "C",
          "element": "C",
          "coord": [
            -1.6267999410629272,
            5.769199848175049,
            -2.087100028991699
          ]
        },
        {
          "atom_index": 748,
          "name": "O",
          "element": "O",
          "coord": [
            -1.5407999753952026,
            5.688199996948242,
            -2.1238999366760254
          ]
        },
        {
          "atom_index": 749,
          "name": "CB",
          "element": "C",
          "coord": [
            -1.4865000247955322,
            5.962500095367432,
            -2.0515999794006348
          ]
        },
        {
          "atom_index": 750,
          "name": "CG",
          "element": "C",
          "coord": [
            -1.4384000301361084,
            6.101099967956543,
            -2.083400011062622
          ]
        },
        {
          "atom_index": 751,
          "name": "CD1",
          "element": "C",
          "coord": [
            -1.4758000373840332,
            6.165599822998047,
            -2.2002999782562256
          ]
        },
        {
          "atom_index": 752,
          "name": "CD2",
          "element": "C",
          "coord": [
            -1.3543000221252441,
            6.167399883270264,
            -1.9955999851226807
          ]
        },
        {
          "atom_index": 753,
          "name": "CE1",
          "element": "C",
          "coord": [
            -1.430899977684021,
            6.291900157928467,
            -2.2288999557495117
          ]
        },
        {
          "atom_index": 754,
          "name": "CE2",
          "element": "C",
          "coord": [
            -1.3087999820709229,
            6.293300151824951,
            -2.0232999324798584
          ]
        },
        {
          "atom_index": 755,
          "name": "CZ",
          "element": "C",
          "coord": [
            -1.347100019454956,
            6.355299949645996,
            -2.1398000717163086
          ]
        },
        {
          "atom_index": 756,
          "name": "OH",
          "element": "O",
          "coord": [
            -1.3015999794006348,
            6.481599807739258,
            -2.166300058364868
          ]
        }
      ]
    },
    {
      "id": "H:99",
      "chain": "H",
      "resseq": 99,
      "icode": "",
      "resname": "TYR",
      "hetflag": " ",
      "sasa": 1.9863810539245605,
      "atoms": [
        {
          "atom_index": 757,
          "name": "N",
          "element": "N",
          "coord": [
            -1.729699969291687,
            5.735400199890137,
            -2.010499954223633
          ]
        },
        {
          "atom_index": 758,
          "name": "CA",
          "element": "C",
          "coord": [
            -1.7323999404907227,
            5.607600212097168,
            -1.9394999742507935
          ]
        },
        {
          "atom_index": 759,
          "name": "C",
          "element": "C",
          "coord": [
            -1.847100019454956,
            5.519100189208984,
            -1.9794000387191772
          ]
        },
        {
          "atom_index": 760,
          "name": "O",
          "element": "O",
          "coord": [
            -1.9569000005722046,
            5.568399906158447,
            -2.0060999393463135
          ]
        },
        {
          "atom_index": 761,
          "name": "CB",
          "element": "C",
          "coord": [
            -1.7414000034332275,
            5.633299827575684,
            -1.7891000509262085
          ]
        },
        {
          "atom_index": 762,
          "name": "CG",
          "element": "C",
          "coord": [
            -1.6347999572753906,
            5.727099895477295,
            -1.742799997329712
          ]
        },
        {
          "atom_index": 763,
          "name": "CD1",
          "element": "C",
          "coord": [
            -1.5051000118255615,
            5.682300090789795,
            -1.7283999919891357
          ]
        },
        {
          "atom_index": 764,
          "name": "CD2",
          "element": "C",
          "coord": [
            -1.6613999605178833,
            5.861499786376953,
            -1.7200000286102295
          ]
        },
        {
          "atom_index": 765,
          "name": "CE1",
          "element": "C",
          "coord": [
            -1.4041999578475952,
            5.766900062561035,
            -1.6885000467300415
          ]
        },
        {
          "atom_index": 766,
          "name": "CE2",
          "element": "C",
          "coord": [
            -1.5607000589370728,
            5.9481000900268555,
            -1.6806999444961548
          ]
        },
        {
          "atom_index": 767,
          "name": "CZ",
          "element": "C",
          "coord": [
            -1.4318000078201294,
            5.899199962615967,
            -1.6643999814987183
          ]
        },
        {
          "atom_index": 768,
          "name": "OH",
          "element": "O",
          "coord": [
            -1.327299952507019,
            5.979800224304199,
            -1.625599980354309
          ]
        }
      ]
    },
    {
      "id": "H:100",
      "chain": "H",
      "resseq": 100,
      "icode": "",
      "resname": "TYR",
      "hetflag": " ",
      "sasa": 0.0,
      "atoms": [
        {
          "atom_index": 769,
          "name": "N",
          "element": "N",
          "coord": [
            -1.8224999904632568,
            5.387899875640869,
            -1.9752000570297241
          ]
        },
        {
          "atom_index": 770,
          "name": "CA",
          "element": "C",
          "coord": [
            -1.9212000370025635,
            5.286200046539307,
            -2.010699987411499
          ]
        },
        {
          "atom_index": 771,
          "name": "C",
          "element": "C",
          "coord": [
            -2.0371999740600586,
            5.270400047302246,
            -1.9119000434875488
          ]
        },
        {
          "atom_index": 772,
          "name": "O",
          "element": "O",
          "coord": [
            -2.1350998878479004,
            5.202600002288818,
            -1.9430999755859375
          ]
        },
        {
          "atom_index": 773,
          "name": "CB",
          "element": "C",
          "coord": [
            -1.8543000221252441,
            5.149799823760986,
            -2.0309998989105225
          ]
        },
        {
          "atom_index": 774,
          "name": "CG",
          "element": "C",
          "coord": [
            -1.7280999422073364,
            5.155200004577637,
            -2.111999988555908
          ]
        },
        {
          "atom_index": 775,
          "name": "CD1",
          "element": "C",
          "coord": [
            -1.7301000356674194,
            5.198999881744385,
            -2.2428998947143555
          ]
        },
        {
          "atom_index": 776,
          "name": "CD2",
          "element": "C",
          "coord": [
            -1.607699990272522,
            5.114699840545654,
            -2.058300018310547
          ]
        },
        {
          "atom_index": 777,
          "name": "CE1",
          "element": "C",
          "coord": [
            -1.6160000562667847,
            5.20419979095459,
            -2.317199945449829
          ]
        },
        {
          "atom_index": 778,
          "name": "CE2",
          "element": "C",
          "coord": [
            -1.4931000471115112,
            5.1194000244140625,
            -2.1319000720977783
          ]
        },
        {
          "atom_index": 779,
          "name": "CZ",
          "element": "C",
          "coord": [
            -1.4980000257492065,
            5.164899826049805,
            -2.261199951171875
          ]
        },
        {
          "atom_index": 780,
          "name": "OH",
          "element": "O",
          "coord": [
            -1.3837000131607056,
            5.17080020904541,
            -2.3362998962402344
          ]
        }
      ]
    },
    {
      "id": "H:100",
      "chain": "H",
      "resseq": 100,
      "icode": "",
      "resname": "TYR",
      "hetflag": " ",
      "sasa": 0.0,
      "atoms": [
        {
          "atom_index": 781,
          "name": "N",
          "element": "N",
          "coord": [
            -2.026700019836426,
            5.3302001953125,
            -1.7929999828338623
          ]
        },
        {
          "atom_index": 782,
          "name": "CA",
          "element": "C",
          "coord": [
            -2.136399984359741,
            5.323800086975098,
            -1.6959999799728394
          ]
        },
        {
          "atom_index": 783,
          "name": "C",
          "element": "C",
          "coord": [
            -2.2518999576568604,
            5.41949987411499,
            -1.7308000326156616
          ]
        },
        {
          "atom_index": 784,
          "name": "O",
          "element": "O",
          "coord": [
            -2.365999937057495,
            5.39739990234375,
            -1.6895999908447266
          ]
        },
        {
          "atom_index": 785,
          "name": "CB",
          "element": "C",
          "coord": [
            -2.0861001014709473,
            5.344799995422363,
            -1.5508999824523926
          ]
        },
        {
          "atom_index": 786,
          "name": "CG",
          "element": "C",
          "coord": [
            -2.044100046157837,
            5.486299991607666,
            -1.5188000202178955
          ]
        },
        {
          "atom_index": 787,
          "name": "CD1",
          "element": "C",
          "coord": [
            -2.1393001079559326,
            5.5868000984191895,
            -1.4990999698638916
          ]
        },
        {
          "atom_index": 788,
          "name": "CD2",
          "element": "C",
          "coord": [
            -1.9106999635696411,
            5.519499778747559,
            -1.504699945449829
          ]
        },
        {
          "atom_index": 789,
          "name": "CE1",
          "element": "C",
          "coord": [
            -2.1029000282287598,
            5.716700077056885,
            -1.4710999727249146
          ]
        },
        {
          "atom_index": 790,
          "name": "CE2",
          "element": "C",
          "coord": [
            -1.872499942779541,
            5.649600028991699,
            -1.4745999574661255
          ]
        },
        {
          "atom_index": 791,
          "name": "CZ",
          "element": "C",
          "coord": [
            -1.9701000452041626,
            5.747600078582764,
            -1.4593000411987305
          ]
        },
        {
          "atom_index": 792,
          "name": "OH",
          "element": "O",
          "coord": [
            -1.9356000423431396,
            5.876800060272217,
            -1.4306000471115112
          ]
        }
      ]
    },
    {
      "id": "H:100",
      "chain": "H",
      "resseq": 100,
      "icode": "",
      "resname": "SER",
      "hetflag": " ",
      "sasa": 0.0,
      "atoms": [
        {
          "atom_index": 793,
          "name": "N",
          "element": "N",
          "coord": [
            -2.22189998626709,
            5.5258002281188965,
            -1.8061000108718872
          ]
        },
        {
          "atom_index": 794,
          "name": "CA",
          "element": "C",
          "coord": [
            -2.321199893951416,
            5.629700183868408,
            -1.8365000486373901
          ]
        },
        {
          "atom_index": 795,
          "name": "C",
          "element": "C",
          "coord": [
            -2.4291999340057373,
            5.579400062561035,
            -1.9330999851226807
          ]
        },
        {
          "atom_index": 796,
          "name": "O",
          "element": "O",
          "coord": [
            -2.4066998958587646,
            5.483099937438965,
            -2.007200002670288
          ]
        },
        {
          "atom_index": 797,
          "name": "CB",
          "element": "C",
          "coord": [
            -2.2544000148773193,
            5.757800102233887,
            -1.889299988746643
          ]
        },
        {
          "atom_index": 798,
          "name": "OG",
          "element": "O",
          "coord": [
            -2.164599895477295,
            5.730000019073486,
            -1.9953999519348145
          ]
        }
      ]
    },
    {
      "id": "H:100",
      "chain": "H",
      "resseq": 100,
      "icode": "",
      "resname": "GLY",
      "hetflag": " ",
      "sasa": 0.0,
      "atoms": [
        {
          "atom_index": 799,
          "name": "N",
          "element": "N",
          "coord": [
            -2.5460000038146973,
            5.6433000564575195,
            -1.9299999475479126
          ]
        },
        {
          "atom_index": 800,
          "name": "CA",
          "element": "C",
          "coord": [
            -2.6517999172210693,
            5.609899997711182,
            -2.022900104522705
          ]
        },
        {
          "atom_index": 801,
          "name": "C",
          "element": "C",
          "coord": [
            -2.6041998863220215,
            5.629799842834473,
            -2.1658999919891357
          ]
        },
        {
          "atom_index": 802,
          "name": "O",
          "element": "O",
          "coord": [
            -2.5253000259399414,
            5.720099925994873,
            -2.194499969482422
          ]
        }
      ]
    },
    {
      "id": "H:100",
      "chain": "H",
      "resseq": 100,
      "icode": "",
      "resname": "MET",
      "hetflag": " ",
      "sasa": 0.0,
      "atoms": [
        {
          "atom_index": 803,
          "name": "N",
          "element": "N",
          "coord": [
            -2.652100086212158,
            5.545199871063232,
            -2.25600004196167
          ]
        },
        {
          "atom_index": 804,
          "name": "CA",
          "element": "C",
          "coord": [
            -2.6233999729156494,
            5.5605998039245605,
            -2.3975000381469727
          ]
        },
        {
          "atom_index": 805,
          "name": "C",
          "element": "C",
          "coord": [
            -2.7330000400543213,
            5.643599987030029,
            -2.4593000411987305
          ]
        },
        {
          "atom_index": 806,
          "name": "O",
          "element": "O",
          "coord": [
            -2.8427999019622803,
            5.595099925994873,
            -2.482100009918213
          ]
        },
        {
          "atom_index": 807,
          "name": "CB",
          "element": "C",
          "coord": [
            -2.614300012588501,
            5.424499988555908,
            -2.465100049972534
          ]
        },
        {
          "atom_index": 808,
          "name": "CG",
          "element": "C",
          "coord": [
            -2.4976999759674072,
            5.343999862670898,
            -2.413800001144409
          ]
        },
        {
          "atom_index": 809,
          "name": "SD",
          "element": "S",
          "coord": [
            -2.5060999393463135,
            5.171599864959717,
            -2.459199905395508
          ]
        },
        {
          "atom_index": 810,
          "name": "CE",
          "element": "C",
          "coord": [
            -2.598900079727173,
            5.100900173187256,
            -2.3266000747680664
          ]
        }
      ]
    },
    {
      "id": "H:101",
      "chain": "H",
      "resseq": 101,
      "icode": "",
      "resname": "ASP",
      "hetflag": " ",
      "sasa": 0.0,
      "atoms": [
        {
          "atom_index": 811,
          "name": "N",
          "element": "N",
          "coord": [
            -2.703200101852417,
            5.769999980926514,
            -2.4860000610351562
          ]
        },
        {
          "atom_index": 812,
          "name": "CA",
          "element": "C",
          "coord": [
            -2.8069000244140625,
            5.865499973297119,
            -2.520900011062622
          ]
        },
        {
          "atom_index": 813,
          "name": "C",
          "element": "C",
          "coord": [
            -2.8264999389648438,
            5.88700008392334,
            -2.669800043106079
          ]
        },
        {
          "atom_index": 814,
          "name": "O",
          "element": "O",
          "coord": [
            -2.927000045776367,
            5.941299915313721,
            -2.710700035095215
          ]
        },
        {
          "atom_index": 815,
          "name": "CB",
          "element": "C",
          "coord": [
            -2.783099889755249,
            5.999499797821045,
            -2.449399948120117
          ]
        },
        {
          "atom_index": 816,
          "name": "CG",
          "element": "C",
          "coord": [
            -2.65910005569458,
            6.07289981842041,
            -2.4986000061035156
          ]
        },
        {
          "atom_index": 817,
          "name": "OD1",
          "element": "O",
          "coord": [
            -2.6572999954223633,
            6.197500228881836,
            -2.488600015640259
          ]
        },
        {
          "atom_index": 818,
          "name": "OD2",
          "element": "O",
          "coord": [
            -2.563499927520752,
            6.008600234985352,
            -2.5464000701904297
          ]
        }
      ]
    },
    {
      "id": "H:102",
      "chain": "H",
      "resseq": 102,
      "icode": "",
      "resname": "VAL",
      "hetflag": " ",
      "sasa": 0.0,
      "atoms": [
        {
          "atom_index": 819,
          "name": "N",
          "element": "N",
          "coord": [
            -2.7298998832702637,
            5.845799922943115,
            -2.750200033187866
          ]
        },
        {
          "atom_index": 820,
          "name": "CA",
          "element": "C",
          "coord": [
            -2.742500066757202,
            5.8541998863220215,
            -2.895400047302246
          ]
        },
        {
          "atom_index": 821,
          "name": "C",
          "element": "C",
          "coord": [
            -2.7186999320983887,
            5.715799808502197,
            -2.9546000957489014
          ]
        },
        {
          "atom_index": 822,
          "name": "O",
          "element": "O",
          "coord": [
            -2.615000009536743,
            5.654699802398682,
            -2.9326000213623047
          ]
        },
        {
          "atom_index": 823,
          "name": "CB",
          "element": "C",
          "coord": [
            -2.640500068664551,
            5.954800128936768,
            -2.955399990081787
          ]
        },
        {
          "atom_index": 824,
          "name": "CG1",
          "element": "C",
          "coord": [
            -2.660900115966797,
            5.969200134277344,
            -3.103800058364868
          ]
        },
        {
          "atom_index": 825,
          "name": "CG2",
          "element": "C",
          "coord": [
            -2.6528000831604004,
            6.087900161743164,
            -2.888000011444092
          ]
        }
      ]
    },
    {
      "id": "H:103",
      "chain": "H",
      "resseq": 103,
      "icode": "",
      "resname": "TRP",
      "hetflag": " ",
      "sasa": 0.0,
      "atoms": [
        {
          "atom_index": 826,
          "name": "N",
          "element": "N",
          "coord": [
            -2.8148000240325928,
            5.664999961853027,
            -3.0292000770568848
          ]
        },
        {
          "atom_index": 827,
          "name": "CA",
          "element": "C",
          "coord": [
            -2.8024001121520996,
            5.530900001525879,
            -3.0845000743865967
          ]
        },
        {
          "atom_index": 828,
          "name": "C",
          "element": "C",
          "coord": [
            -2.7952001094818115,
            5.537199974060059,
            -3.2363998889923096
          ]
        },
        {
          "atom_index": 829,
          "name": "O",
          "element": "O",
          "coord": [
            -2.8610999584198,
            5.620299816131592,
            -3.2973999977111816
          ]
        },
        {
          "atom_index": 830,
          "name": "CB",
          "element": "C",
          "coord": [
            -2.9226999282836914,
            5.444699764251709,
            -3.0420000553131104
          ]
        },
        {
          "atom_index": 831,
          "name": "CG",
          "element": "C",
          "coord": [
            -2.9221999645233154,
            5.40369987487793,
            -2.8949999809265137
          ]
        },
        {
          "atom_index": 832,
          "name": "CD1",
          "element": "C",
          "coord": [
            -2.9453999996185303,
            5.484300136566162,
            -2.78629994392395
          ]
        },
        {
          "atom_index": 833,
          "name": "CD2",
          "element": "C",
          "coord": [
            -2.898200035095215,
            5.272200107574463,
            -2.843100070953369
          ]
        },
        {
          "atom_index": 834,
          "name": "NE1",
          "element": "N",
          "coord": [
            -2.9372000694274902,
            5.4105000495910645,
            -2.670099973678589
          ]
        },
        {
          "atom_index": 835,
          "name": "CE2",
          "element": "C",
          "coord": [
            -2.907599925994873,
            5.280600070953369,
            -2.7023000717163086
          ]
        },
        {
          "atom_index": 836,
          "name": "CE3",
          "element": "C",
          "coord": [
            -2.868499994277954,
            5.148799896240234,
            -2.901599884033203
          ]
        },
        {
          "atom_index": 837,
          "name": "CZ2",
          "element": "C",
          "coord": [
            -2.8880999088287354,
            5.169600009918213,
            -2.6196999549865723
          ]
        },
        {
          "atom_index": 838,
          "name": "CZ3",
          "element": "C",
          "coord": [
            -2.849400043487549,
            5.039000034332275,
            -2.8196001052856445
          ]
        },
        {
          "atom_index": 839,
          "name": "CH2",
          "element": "C",
          "coord": [
            -2.860300064086914,
            5.050000190734863,
            -2.6796998977661133
          ]
        }
      ]
    },
    {
      "id": "H:104",
      "chain": "H",
      "resseq": 104,
      "icode": "",
      "resname": "GLY",
      "hetflag": " ",
      "sasa": 0.0,
      "atoms": [
        {
          "atom_index": 840,
          "name": "N",
          "element": "N",
          "coord": [
            -2.7146999835968018,
            5.449999809265137,
            -3.2969000339508057
          ]
        },
        {
          "atom_index": 841,
          "name": "CA",
          "element": "C",
          "coord": [
            -2.7172000408172607,
            5.43209981918335,
            -3.4410998821258545
          ]
        },
        {
          "atom_index": 842,
          "name": "C",
          "element": "C",
          "coord": [
            -2.845599889755249,
            5.361400127410889,
            -3.481600046157837
          ]
        },
        {
          "atom_index": 843,
          "name": "O",
          "element": "O",
          "coord": [
            -2.9168999195098877,
            5.308000087738037,
            -3.396199941635132
          ]
        }
      ]
    },
    {
      "id": "H:105",
      "chain": "H",
      "resseq": 105,
      "icode": "",
      "resname": "GLN",
      "hetflag": " ",
      "sasa": 0.0,
      "atoms": [
        {
          "atom_index": 844,
          "name": "N",
          "element": "N",
          "coord": [
            -2.8757998943328857,
            5.357999801635742,
            -3.6108999252319336
          ]
        },
        {
          "atom_index": 845,
          "name": "CA",
          "element": "C",
          "coord": [
            -3.0020999908447266,
            5.297399997711182,
            -3.6559998989105225
          ]
        },
        {
          "atom_index": 846,
          "name": "C",
          "element": "C",
          "coord": [
            -3.001800060272217,
            5.1427001953125,
            -3.652400016784668
          ]
        },
        {
          "atom_index": 847,
          "name": "O",
          "element": "O",
          "coord": [
            -3.1059000492095947,
            5.077700138092041,
            -3.6670000553131104
          ]
        },
        {
          "atom_index": 848,
          "name": "CB",
          "element": "C",
          "coord": [
            -3.0432000160217285,
            5.351799964904785,
            -3.794800043106079
          ]
        },
        {
          "atom_index": 849,
          "name": "CG",
          "element": "C",
          "coord": [
            -2.973400115966797,
            5.28249979019165,
            -3.9144999980926514
          ]
        },
        {
          "atom_index": 850,
          "name": "CD",
          "element": "C",
          "coord": [
            -2.830899953842163,
            5.329500198364258,
            -3.9398999214172363
          ]
        },
        {
          "atom_index": 851,
          "name": "OE1",
          "element": "O",
          "coord": [
            -2.7688000202178955,
            5.396399974822998,
            -3.856600046157837
          ]
        },
        {
          "atom_index": 852,
          "name": "NE2",
          "element": "N",
          "coord": [
            -2.778700113296509,
            5.2947001457214355,
            -4.056600093841553
          ]
        }
      ]
    },
    {
      "id": "H:106",
      "chain": "H",
      "resseq": 106,
      "icode": "",
      "resname": "GLY",
      "hetflag": " ",
      "sasa": 0.0,
      "atoms": [
        {
          "atom_index": 853,
          "name": "N",
          "element": "N",
          "coord": [
            -2.8850998878479004,
            5.083000183105469,
            -3.631200075149536
          ]
        },
        {
          "atom_index": 854,
          "name": "CA",
          "element": "C",
          "coord": [
            -2.874300003051758,
            4.938700199127197,
            -3.6326000690460205
          ]
        },
        {
          "atom_index": 855,
          "name": "C",
          "element": "C",
          "coord": [
            -2.8278000354766846,
            4.8881001472473145,
            -3.7676000595092773
          ]
        },
        {
          "atom_index": 856,
          "name": "O",
          "element": "O",
          "coord": [
            -2.8512001037597656,
            4.951300144195557,
            -3.8712000846862793
          ]
        }
      ]
    },
    {
      "id": "H:107",
      "chain": "H",
      "resseq": 107,
      "icode": "",
      "resname": "THR",
      "hetflag": " ",
      "sasa": 0.0,
      "atoms": [
        {
          "atom_index": 857,
          "name": "N",
          "element": "N",
          "coord": [
            -2.7597999572753906,
            4.774600028991699,
            -3.765199899673462
          ]
        },
        {
          "atom_index": 858,
          "name": "CA",
          "element": "C",
          "coord": [
            -2.71560001373291,
            4.706200122833252,
            -3.886199951171875
          ]
        },
        {
          "atom_index": 859,
          "name": "C",
          "element": "C",
          "coord": [
            -2.7500998973846436,
            4.559800148010254,
            -3.8738999366760254
          ]
        },
        {
          "atom_index": 860,
          "name": "O",
          "element": "O",
          "coord": [
            -2.7016000747680664,
            4.491799831390381,
            -3.7848000526428223
          ]
        },
        {
          "atom_index": 861,
          "name": "CB",
          "element": "C",
          "coord": [
            -2.563999891281128,
            4.709099769592285,
            -3.902899980545044
          ]
        },
        {
          "atom_index": 862,
          "name": "OG1",
          "element": "O",
          "coord": [
            -2.5178000926971436,
            4.844099998474121,
            -3.915600061416626
          ]
        },
        {
          "atom_index": 863,
          "name": "CG2",
          "element": "C",
          "coord": [
            -2.5237998962402344,
            4.628499984741211,
            -4.026199817657471
          ]
        }
      ]
    },
    {
      "id": "H:108",
      "chain": "H",
      "resseq": 108,
      "icode": "",
      "resname": "THR",
      "hetflag": " ",
      "sasa": 0.0,
      "atoms": [
        {
          "atom_index": 864,
          "name": "N",
          "element": "N",
          "coord": [
            -2.8327999114990234,
            4.5106000900268555,
            -3.9646999835968018
          ]
        },
        {
          "atom_index": 865,
          "name": "CA",
          "element": "C",
          "coord": [
            -2.867000102996826,
            4.369900226593018,
            -3.9667999744415283
          ]
        },
        {
          "atom_index": 866,
          "name": "C",
          "element": "C",
          "coord": [
            -2.754199981689453,
            4.2895002365112305,
            -4.028900146484375
          ]
        },
        {
          "atom_index": 867,
          "name": "O",
          "element": "O",
          "coord": [
            -2.7116000652313232,
            4.315899848937988,
            -4.14169979095459
          ]
        },
        {
          "atom_index": 868,
          "name": "CB",
          "element": "C",
          "coord": [
            -2.995699882507324,
            4.345900058746338,
            -4.046000003814697
          ]
        },
        {
          "atom_index": 869,
          "name": "OG1",
          "element": "O",
          "coord": [
            -3.102400064468384,
            4.416900157928467,
            -3.982599973678589
          ]
        },
        {
          "atom_index": 870,
          "name": "CG2",
          "element": "C",
          "coord": [
            -3.0306999683380127,
            4.19920015335083,
            -4.046199798583984
          ]
        }
      ]
    },
    {
      "id": "H:109",
      "chain": "H",
      "resseq": 109,
      "icode": "",
      "resname": "VAL",
      "hetflag": " ",
      "sasa": 0.0,
      "atoms": [
        {
          "atom_index": 871,
          "name": "N",
          "element": "N",
          "coord": [
            -2.7047998905181885,
            4.1921000480651855,
            -3.953700065612793
          ]
        },
        {
          "atom_index": 872,
          "name": "CA",
          "element": "C",
          "coord": [
            -2.6070001125335693,
            4.098899841308594,
            -4.0065999031066895
          ]
        },
        {
          "atom_index": 873,
          "name": "C",
          "element": "C",
          "coord": [
            -2.6709001064300537,
            3.962100028991699,
            -4.01039981842041
          ]
        },
        {
          "atom_index": 874,
          "name": "O",
          "element": "O",
          "coord": [
            -2.719599962234497,
            3.9128000736236572,
            -3.9084999561309814
          ]
        },
        {
          "atom_index": 875,
          "name": "CB",
          "element": "C",
          "coord": [
            -2.4816999435424805,
            4.092899799346924,
            -3.9179000854492188
          ]
        },
        {
          "atom_index": 876,
          "name": "CG1",
          "element": "C",
          "coord": [
            -2.3910000324249268,
            3.9774999618530273,
            -3.9611001014709473
          ]
        },
        {
          "atom_index": 877,
          "name": "CG2",
          "element": "C",
          "coord": [
            -2.4079999923706055,
            4.231400012969971,
            -3.916800022125244
          ]
        }
      ]
    },
    {
      "id": "H:110",
      "chain": "H",
      "resseq": 110,
      "icode": "",
      "resname": "THR",
      "hetflag": " ",
      "sasa": 0.0,
      "atoms": [
        {
          "atom_index": 878,
          "name": "N",
          "element": "N",
          "coord": [
            -2.6735000610351562,
            3.901400089263916,
            -4.128300189971924
          ]
        },
        {
          "atom_index": 879,
          "name": "CA",
          "element": "C",
          "coord": [
            -2.725600004196167,
            3.765700101852417,
            -4.143199920654297
          ]
        },
        {
          "atom_index": 880,
          "name": "C",
          "element": "C",
          "coord": [
            -2.613800048828125,
            3.6675000190734863,
            -4.173699855804443
          ]
        },
        {
          "atom_index": 881,
          "name": "O",
          "element": "O",
          "coord": [
            -2.5385000705718994,
            3.6858999729156494,
            -4.2692999839782715
          ]
        },
        {
          "atom_index": 882,
          "name": "CB",
          "element": "C",
          "coord": [
            -2.8301000595092773,
            3.759000062942505,
            -4.255799770355225
          ]
        },
        {
          "atom_index": 883,
          "name": "OG1",
          "element": "O",
          "coord": [
            -2.9298999309539795,
            3.859600067138672,
            -4.232800006866455
          ]
        },
        {
          "atom_index": 884,
          "name": "CG2",
          "element": "C",
          "coord": [
            -2.89490008354187,
            3.6203999519348145,
            -4.261099815368652
          ]
        }
      ]
    },
    {
      "id": "H:111",
      "chain": "H",
      "resseq": 111,
      "icode": "",
      "resname": "VAL",
      "hetflag": " ",
      "sasa": 0.0,
      "atoms": [
        {
          "atom_index": 885,
          "name": "N",
          "element": "N",
          "coord": [
            -2.602099895477295,
            3.564199924468994,
            -4.091300010681152
          ]
        },
        {
          "atom_index": 886,
          "name": "CA",
          "element": "C",
          "coord": [
            -2.498800039291382,
            3.463900089263916,
            -4.111800193786621
          ]
        },
        {
          "atom_index": 887,
          "name": "C",
          "element": "C",
          "coord": [
            -2.5604000091552734,
            3.3352999687194824,
            -4.166100025177002
          ]
        },
        {
          "atom_index": 888,
          "name": "O",
          "element": "O",
          "coord": [
            -2.634399890899658,
            3.265500068664551,
            -4.095699787139893
          ]
        },
        {
          "atom_index": 889,
          "name": "CB",
          "element": "C",
          "coord": [
            -2.4203999042510986,
            3.4335999488830566,
            -3.982100009918213
          ]
        },
        {
          "atom_index": 890,
          "name": "CG1",
          "element": "C",
          "coord": [
            -2.3173999786376953,
            3.325200080871582,
            -4.006499767303467
          ]
        },
        {
          "atom_index": 891,
          "name": "CG2",
          "element": "C",
          "coord": [
            -2.3545000553131104,
            3.560800075531006,
            -3.928100109100342
          ]
        }
      ]
    },
    {
      "id": "H:112",
      "chain": "H",
      "resseq": 112,
      "icode": "",
      "resname": "SER",
      "hetflag": " ",
      "sasa": 0.0,
      "atoms": [
        {
          "atom_index": 892,
          "name": "N",
          "element": "N",
          "coord": [
            -2.5278000831604004,
            3.3048999309539795,
            -4.291600227355957
          ]
        },
        {
          "atom_index": 893,
          "name": "CA",
          "element": "C",
          "coord": [
            -2.589900016784668,
            3.1958000659942627,
            -4.366199970245361
          ]
        },
        {
          "atom_index": 894,
          "name": "C",
          "element": "C",
          "coord": [
            -2.492300033569336,
            3.136399984359741,
            -4.467100143432617
          ]
        },
        {
          "atom_index": 895,
          "name": "O",
          "element": "O",
          "coord": [
            -2.419600009918213,
            3.208899974822998,
            -4.534200191497803
          ]
        },
        {
          "atom_index": 896,
          "name": "CB",
          "element": "C",
          "coord": [
            -2.711400032043457,
            3.247499942779541,
            -4.4415998458862305
          ]
        },
        {
          "atom_index": 897,
          "name": "OG",
          "element": "O",
          "coord": [
            -2.7678000926971436,
            3.143899917602539,
            -4.519800186157227
          ]
        }
      ]
    },
    {
      "id": "H:113",
      "chain": "H",
      "resseq": 113,
      "icode": "",
      "resname": "SER",
      "hetflag": " ",
      "sasa": 1.622734785079956,
      "atoms": [
        {
          "atom_index": 898,
          "name": "N",
          "element": "N",
          "coord": [
            -2.4934000968933105,
            3.0044000148773193,
            -4.480199813842773
          ]
        },
        {
          "atom_index": 899,
          "name": "CA",
          "element": "C",
          "coord": [
            -2.408400058746338,
            2.9377999305725098,
            -4.578400135040283
          ]
        },
        {
          "atom_index": 900,
          "name": "C",
          "element": "C",
          "coord": [
            -2.470400094985962,
            2.941699981689453,
            -4.71750020980835
          ]
        },
        {
          "atom_index": 901,
          "name": "O",
          "element": "O",
          "coord": [
            -2.415800094604492,
            2.8838000297546387,
            -4.811200141906738
          ]
        },
        {
          "atom_index": 902,
          "name": "CB",
          "element": "C",
          "coord": [
            -2.3815999031066895,
            2.7927000522613525,
            -4.536799907684326
          ]
        },
        {
          "atom_index": 903,
          "name": "OG",
          "element": "O",
          "coord": [
            -2.5009000301361084,
            2.716099977493286,
            -4.537499904632568
          ]
        }
      ]
    },
    {
      "id": "H:114",
      "chain": "H",
      "resseq": 114,
      "icode": "",
      "resname": "ALA",
      "hetflag": " ",
      "sasa": 0.0,
      "atoms": [
        {
          "atom_index": 904,
          "name": "N",
          "element": "N",
          "coord": [
            -2.5848000049591064,
            3.009399890899658,
            -4.7307000160217285
          ]
        },
        {
          "atom_index": 905,
          "name": "CA",
          "element": "C",
          "coord": [
            -2.655400037765503,
            3.0144999027252197,
            -4.859099864959717
          ]
        },
        {
          "atom_index": 906,
          "name": "C",
          "element": "C",
          "coord": [
            -2.5987000465393066,
            3.121999979019165,
            -4.948200225830078
          ]
        },
        {
          "atom_index": 907,
          "name": "O",
          "element": "O",
          "coord": [
            -2.539799928665161,
            3.217900037765503,
            -4.901599884033203
          ]
        },
        {
          "atom_index": 908,
          "name": "CB",
          "element": "C",
          "coord": [
            -2.8057000637054443,
            3.036600112915039,
            -4.839799880981445
          ]
        }
      ]
    },
    {
      "id": "H:115",
      "chain": "H",
      "resseq": 115,
      "icode": "",
      "resname": "SER",
      "hetflag": " ",
      "sasa": 2.1191208362579346,
      "atoms": [
        {
          "atom_index": 909,
          "name": "N",
          "element": "N",
          "coord": [
            -2.615999937057495,
            3.103300094604492,
            -5.077700138092041
          ]
        },
        {
          "atom_index": 910,
          "name": "CA",
          "element": "C",
          "coord": [
            -2.5838000774383545,
            3.2044999599456787,
            -5.175000190734863
          ]
        },
        {
          "atom_index": 911,
          "name": "C",
          "element": "C",
          "coord": [
            -2.71589994430542,
            3.2507998943328857,
            -5.230199813842773
          ]
        },
        {
          "atom_index": 912,
          "name": "O",
          "element": "O",
          "coord": [
            -2.8210999965667725,
            3.200900077819824,
            -5.190499782562256
          ]
        },
        {
          "atom_index": 913,
          "name": "CB",
          "element": "C",
          "coord": [
            -2.5006000995635986,
            3.1445000171661377,
            -5.287199974060059
          ]
        },
        {
          "atom_index": 914,
          "name": "OG",
          "element": "O",
          "coord": [
            -2.383500099182129,
            3.086699962615967,
            -5.233399868011475
          ]
        }
      ]
    },
    {
      "id": "H:116",
      "chain": "H",
      "resseq": 116,
      "icode": "",
      "resname": "THR",
      "hetflag": " ",
      "sasa": 0.8520417809486389,
      "atoms": [
        {
          "atom_index": 915,
          "name": "N",
          "element": "N",
          "coord": [
            -2.70989990234375,
            3.345900058746338,
            -5.322400093078613
          ]
        },
        {
          "atom_index": 916,
          "name": "CA",
          "element": "C",
          "coord": [
            -2.8278000354766846,
            3.397599935531616,
            -5.388999938964844
          ]
        },
        {
          "atom_index": 917,
          "name": "C",
          "element": "C",
          "coord": [
            -2.9112000465393066,
            3.288300037384033,
            -5.458000183105469
          ]
        },
        {
          "atom_index": 918,
          "name": "O",
          "element": "O",
          "coord": [
            -2.8585000038146973,
            3.203700065612793,
            -5.529900074005127
          ]
        },
        {
          "atom_index": 919,
          "name": "CB",
          "element": "C",
          "coord": [
            -2.7878000736236572,
            3.5044000148773193,
            -5.48960018157959
          ]
        },
        {
          "atom_index": 920,
          "name": "OG1",
          "element": "O",
          "coord": [
            -2.7179999351501465,
            3.6084001064300537,
            -5.4197998046875
          ]
        },
        {
          "atom_index": 921,
          "name": "CG2",
          "element": "C",
          "coord": [
            -2.9105000495910645,
            3.562000036239624,
            -5.558300018310547
          ]
        }
      ]
    },
    {
      "id": "H:117",
      "chain": "H",
      "resseq": 117,
      "icode": "",
      "resname": "LYS",
      "hetflag": " ",
      "sasa": 0.4839819371700287,
      "atoms": [
        {
          "atom_index": 922,
          "name": "N",
          "element": "N",
          "coord": [
            -3.041599988937378,
            3.289599895477295,
            -5.433000087738037
          ]
        },
        {
          "atom_index": 923,
          "name": "CA",
          "element": "C",
          "coord": [
            -3.1303000450134277,
            3.1882998943328857,
            -5.487299919128418
          ]
        },
        {
          "atom_index": 924,
          "name": "C",
          "element": "C",
          "coord": [
            -3.2732999324798584,
            3.240600109100342,
            -5.490099906921387
          ]
        },
        {
          "atom_index": 925,
          "name": "O",
          "element": "O",
          "coord": [
            -3.3201000690460205,
            3.298799991607666,
            -5.391600131988525
          ]
        },
        {
          "atom_index": 926,
          "name": "CB",
          "element": "C",
          "coord": [
            -3.1231000423431396,
            3.060699939727783,
            -5.402900218963623
          ]
        },
        {
          "atom_index": 927,
          "name": "CG",
          "element": "C",
          "coord": [
            -3.2174999713897705,
            2.9532999992370605,
            -5.450699806213379
          ]
        },
        {
          "atom_index": 928,
          "name": "CD",
          "element": "C",
          "coord": [
            -3.2300000190734863,
            2.839099884033203,
            -5.352499961853027
          ]
        },
        {
          "atom_index": 929,
          "name": "CE",
          "element": "C",
          "coord": [
            -3.331899881362915,
            2.737799882888794,
            -5.404099941253662
          ]
        },
        {
          "atom_index": 930,
          "name": "NZ",
          "element": "N",
          "coord": [
            -3.4672999382019043,
            2.801300048828125,
            -5.424699783325195
          ]
        }
      ]
    },
    {
      "id": "H:118",
      "chain": "H",
      "resseq": 118,
      "icode": "",
      "resname": "GLY",
      "hetflag": " ",
      "sasa": 0.0,
      "atoms": [
        {
          "atom_index": 931,
          "name": "N",
          "element": "N",
          "coord": [
            -3.3417000770568848,
            3.2202000617980957,
            -5.60230016708374
          ]
        },
        {
          "atom_index": 932,
          "name": "CA",
          "element": "C",
          "coord": [
            -3.4788999557495117,
            3.264699935913086,
            -5.616300106048584
          ]
        },
        {
          "atom_index": 933,
          "name": "C",
          "element": "C",
          "coord": [
            -3.5732998847961426,
            3.16759991645813,
            -5.55019998550415
          ]
        },
        {
          "atom_index": 934,
          "name": "O",
          "element": "O",
          "coord": [
            -3.539599895477295,
            3.049299955368042,
            -5.535600185394287
          ]
        }
      ]
    },
    {
      "id": "H:119",
      "chain": "H",
      "resseq": 119,
      "icode": "",
      "resname": "PRO",
      "hetflag": " ",
      "sasa": 0.0,
      "atoms": [
        {
          "atom_index": 935,
          "name": "N",
          "element": "N",
          "coord": [
            -3.6928000450134277,
            3.21589994430542,
            -5.510700225830078
          ]
        },
        {
          "atom_index": 936,
          "name": "CA",
          "element": "C",
          "coord": [
            -3.7860000133514404,
            3.1245999336242676,
            -5.441999912261963
          ]
        },
        {
          "atom_index": 937,
          "name": "C",
          "element": "C",
          "coord": [
            -3.856100082397461,
            3.027600049972534,
            -5.534900188446045
          ]
        },
        {
          "atom_index": 938,
          "name": "O",
          "element": "O",
          "coord": [
            -3.8778998851776123,
            3.057300090789795,
            -5.652299880981445
          ]
        },
        {
          "atom_index": 939,
          "name": "CB",
          "element": "C",
          "coord": [
            -3.8921000957489014,
            3.2186999320983887,
            -5.384900093078613
          ]
        },
        {
          "atom_index": 940,
          "name": "CG",
          "element": "C",
          "coord": [
            -3.8949999809265137,
            3.3364999294281006,
            -5.480899810791016
          ]
        },
        {
          "atom_index": 941,
          "name": "CD",
          "element": "C",
          "coord": [
            -3.7483999729156494,
            3.352099895477295,
            -5.5269999504089355
          ]
        }
      ]
    },
    {
      "id": "H:120",
      "chain": "H",
      "resseq": 120,
      "icode": "",
      "resname": "SER",
      "hetflag": " ",
      "sasa": 0.0,
      "atoms": [
        {
          "atom_index": 942,
          "name": "N",
          "element": "N",
          "coord": [
            -3.890000104904175,
            2.910799980163574,
            -5.482500076293945
          ]
        },
        {
          "atom_index": 943,
          "name": "CA",
          "element": "C",
          "coord": [
            -3.9921000003814697,
            2.8308000564575195,
            -5.545899868011475
          ]
        },
        {
          "atom_index": 944,
          "name": "C",
          "element": "C",
          "coord": [
            -4.122600078582764,
            2.8919999599456787,
            -5.4969000816345215
          ]
        },
        {
          "atom_index": 945,
          "name": "O",
          "element": "O",
          "coord": [
            -4.13040018081665,
            2.9347000122070312,
            -5.381999969482422
          ]
        },
        {
          "atom_index": 946,
          "name": "CB",
          "element": "C",
          "coord": [
            -3.97979998588562,
            2.685499906539917,
            -5.501200199127197
          ]
        },
        {
          "atom_index": 947,
          "name": "OG",
          "element": "O",
          "coord": [
            -3.8705999851226807,
            2.6226000785827637,
            -5.5644001960754395
          ]
        }
      ]
    },
    {
      "id": "H:121",
      "chain": "H",
      "resseq": 121,
      "icode": "",
      "resname": "VAL",
      "hetflag": " ",
      "sasa": 0.0,
      "atoms": [
        {
          "atom_index": 948,
          "name": "N",
          "element": "N",
          "coord": [
            -4.224299907684326,
            2.899600028991699,
            -5.5817999839782715
          ]
        },
        {
          "atom_index": 949,
          "name": "CA",
          "element": "C",
          "coord": [
            -4.3520002365112305,
            2.954400062561035,
            -5.536900043487549
          ]
        },
        {
          "atom_index": 950,
          "name": "C",
          "element": "C",
          "coord": [
            -4.461999893188477,
            2.849900007247925,
            -5.549699783325195
          ]
        },
        {
          "atom_index": 951,
          "name": "O",
          "element": "O",
          "coord": [
            -4.484600067138672,
            2.798099994659424,
            -5.659299850463867
          ]
        },
        {
          "atom_index": 952,
          "name": "CB",
          "element": "C",
          "coord": [
            -4.388899803161621,
            3.0801000595092773,
            -5.616199970245361
          ]
        },
        {
          "atom_index": 953,
          "name": "CG1",
          "element": "C",
          "coord": [
            -4.518199920654297,
            3.140199899673462,
            -5.564899921417236
          ]
        },
        {
          "atom_index": 954,
          "name": "CG2",
          "element": "C",
          "coord": [
            -4.274799823760986,
            3.1814000606536865,
            -5.608799934387207
          ]
        }
      ]
    },
    {
      "id": "H:122",
      "chain": "H",
      "resseq": 122,
      "icode": "",
      "resname": "PHE",
      "hetflag": " ",
      "sasa": 0.0,
      "atoms": [
        {
          "atom_index": 955,
          "name": "N",
          "element": "N",
          "coord": [
            -4.529300212860107,
            2.8171000480651855,
            -5.438899993896484
          ]
        },
        {
          "atom_index": 956,
          "name": "CA",
          "element": "C",
          "coord": [
            -4.643700122833252,
            2.7246999740600586,
            -5.4456000328063965
          ]
        },
        {
          "atom_index": 957,
          "name": "C",
          "element": "C",
          "coord": [
            -4.777400016784668,
            2.79010009765625,
            -5.4095001220703125
          ]
        },
        {
          "atom_index": 958,
          "name": "O",
          "element": "O",
          "coord": [
            -4.7845001220703125,
            2.873199939727783,
            -5.3180999755859375
          ]
        },
        {
          "atom_index": 959,
          "name": "CB",
          "element": "C",
          "coord": [
            -4.618899822235107,
            2.602799892425537,
            -5.357699871063232
          ]
        },
        {
          "atom_index": 960,
          "name": "CG",
          "element": "C",
          "coord": [
            -4.490900039672852,
            2.531899929046631,
            -5.389900207519531
          ]
        },
        {
          "atom_index": 961,
          "name": "CD1",
          "element": "C",
          "coord": [
            -4.484000205993652,
            2.4435999393463135,
            -5.4969000816345215
          ]
        },
        {
          "atom_index": 962,
          "name": "CD2",
          "element": "C",
          "coord": [
            -4.376100063323975,
            2.555799961090088,
            -5.315400123596191
          ]
        },
        {
          "atom_index": 963,
          "name": "CE1",
          "element": "C",
          "coord": [
            -4.365499973297119,
            2.378999948501587,
            -5.526700019836426
          ]
        },
        {
          "atom_index": 964,
          "name": "CE2",
          "element": "C",
          "coord": [
            -4.257299900054932,
            2.4914000034332275,
            -5.345300197601318
          ]
        },
        {
          "atom_index": 965,
          "name": "CZ",
          "element": "C",
          "coord": [
            -4.251699924468994,
            2.40310001373291,
            -5.450699806213379
          ]
        }
      ]
    },
    {
      "id": "H:123",
      "chain": "H",
      "resseq": 123,
      "icode": "",
      "resname": "PRO",
      "hetflag": " ",
      "sasa": 0.0,
      "atoms": [
        {
          "atom_index": 966,
          "name": "N",
          "element": "N",
          "coord": [
            -4.884900093078613,
            2.753200054168701,
            -5.481599807739258
          ]
        },
        {
          "atom_index": 967,
          "name": "CA",
          "element": "C",
          "coord": [
            -5.01669979095459,
            2.8089001178741455,
            -5.451099872589111
          ]
        },
        {
          "atom_index": 968,
          "name": "C",
          "element": "C",
          "coord": [
            -5.0777997970581055,
            2.7386999130249023,
            -5.330999851226807
          ]
        },
        {
          "atom_index": 969,
          "name": "O",
          "element": "O",
          "coord": [
            -5.069499969482422,
            2.615999937057495,
            -5.318600177764893
          ]
        },
        {
          "atom_index": 970,
          "name": "CB",
          "element": "C",
          "coord": [
            -5.09689998626709,
            2.776900053024292,
            -5.576900005340576
          ]
        },
        {
          "atom_index": 971,
          "name": "CG",
          "element": "C",
          "coord": [
            -5.039700031280518,
            2.6486001014709473,
            -5.622700214385986
          ]
        },
        {
          "atom_index": 972,
          "name": "CD",
          "element": "C",
          "coord": [
            -4.891300201416016,
            2.6572999954223633,
            -5.592899799346924
          ]
        }
      ]
    },
    {
      "id": "H:124",
      "chain": "H",
      "resseq": 124,
      "icode": "",
      "resname": "LEU",
      "hetflag": " ",
      "sasa": 0.0,
      "atoms": [
        {
          "atom_index": 973,
          "name": "N",
          "element": "N",
          "coord": [
            -5.138400077819824,
            2.8164000511169434,
            -5.242599964141846
          ]
        },
        {
          "atom_index": 974,
          "name": "CA",
          "element": "C",
          "coord": [
            -5.2058000564575195,
            2.7599000930786133,
            -5.125699996948242
          ]
        },
        {
          "atom_index": 975,
          "name": "C",
          "element": "C",
          "coord": [
            -5.357600212097168,
            2.7769999504089355,
            -5.138899803161621
          ]
        },
        {
          "atom_index": 976,
          "name": "O",
          "element": "O",
          "coord": [
            -5.409200191497803,
            2.88919997215271,
            -5.133900165557861
          ]
        },
        {
          "atom_index": 977,
          "name": "CB",
          "element": "C",
          "coord": [
            -5.156099796295166,
            2.8261001110076904,
            -4.9969000816345215
          ]
        },
        {
          "atom_index": 978,
          "name": "CG",
          "element": "C",
          "coord": [
            -5.005000114440918,
            2.8224000930786133,
            -4.971799850463867
          ]
        },
        {
          "atom_index": 979,
          "name": "CD1",
          "element": "C",
          "coord": [
            -4.969299793243408,
            2.8935999870300293,
            -4.84119987487793
          ]
        },
        {
          "atom_index": 980,
          "name": "CD2",
          "element": "C",
          "coord": [
            -4.954699993133545,
            2.678499937057495,
            -4.972799777984619
          ]
        }
      ]
    },
    {
      "id": "H:125",
      "chain": "H",
      "resseq": 125,
      "icode": "",
      "resname": "ALA",
      "hetflag": " ",
      "sasa": 0.0,
      "atoms": [
        {
          "atom_index": 981,
          "name": "N",
          "element": "N",
          "coord": [
            -5.428299903869629,
            2.665600061416626,
            -5.155700206756592
          ]
        },
        {
          "atom_index": 982,
          "name": "CA",
          "element": "C",
          "coord": [
            -5.571899890899658,
            2.6700000762939453,
            -5.179999828338623
          ]
        },
        {
          "atom_index": 983,
          "name": "C",
          "element": "C",
          "coord": [
            -5.654099941253662,
            2.620300054550171,
            -5.060699939727783
          ]
        },
        {
          "atom_index": 984,
          "name": "O",
          "element": "O",
          "coord": [
            -5.606900215148926,
            2.5423998832702637,
            -4.978000164031982
          ]
        },
        {
          "atom_index": 985,
          "name": "CB",
          "element": "C",
          "coord": [
            -5.606500148773193,
            2.590100049972534,
            -5.305500030517578
          ]
        }
      ]
    },
    {
      "id": "H:126",
      "chain": "H",
      "resseq": 126,
      "icode": "",
      "resname": "PRO",
      "hetflag": " ",
      "sasa": 0.0,
      "atoms": [
        {
          "atom_index": 986,
          "name": "N",
          "element": "N",
          "coord": [
            -5.7733001708984375,
            2.670599937438965,
            -5.046800136566162
          ]
        },
        {
          "atom_index": 987,
          "name": "CA",
          "element": "C",
          "coord": [
            -5.867099761962891,
            2.6245999336242676,
            -4.946599960327148
          ]
        },
        {
          "atom_index": 988,
          "name": "C",
          "element": "C",
          "coord": [
            -5.946599960327148,
            2.5060999393463135,
            -4.998899936676025
          ]
        },
        {
          "atom_index": 989,
          "name": "O",
          "element": "O",
          "coord": [
            -5.940899848937988,
            2.481100082397461,
            -5.116600036621094
          ]
        },
        {
          "atom_index": 990,
          "name": "CB",
          "element": "C",
          "coord": [
            -5.95389986038208,
            2.7464001178741455,
            -4.93209981918335
          ]
        },
        {
          "atom_index": 991,
          "name": "CG",
          "element": "C",
          "coord": [
            -5.952700138092041,
            2.805299997329712,
            -5.057700157165527
          ]
        },
        {
          "atom_index": 992,
          "name": "CD",
          "element": "C",
          "coord": [
            -5.821499824523926,
            2.7925000190734863,
            -5.111000061035156
          ]
        }
      ]
    },
    {
      "id": "H:127",
      "chain": "H",
      "resseq": 127,
      "icode": "",
      "resname": "SER",
      "hetflag": " ",
      "sasa": 0.0,
      "atoms": [
        {
          "atom_index": 993,
          "name": "N",
          "element": "N",
          "coord": [
            -6.02239990234375,
            2.436300039291382,
            -4.915999889373779
          ]
        },
        {
          "atom_index": 994,
          "name": "CA",
          "element": "C",
          "coord": [
            -6.123499870300293,
            2.344099998474121,
            -4.970900058746338
          ]
        },
        {
          "atom_index": 995,
          "name": "C",
          "element": "C",
          "coord": [
            -6.247499942779541,
            2.3357999324798584,
            -4.883399963378906
          ]
        },
        {
          "atom_index": 996,
          "name": "O",
          "element": "O",
          "coord": [
            -6.354300022125244,
            2.2964000701904297,
            -4.927999973297119
          ]
        },
        {
          "atom_index": 997,
          "name": "CB",
          "element": "C",
          "coord": [
            -6.063799858093262,
            2.206899881362915,
            -4.997099876403809
          ]
        },
        {
          "atom_index": 998,
          "name": "OG",
          "element": "O",
          "coord": [
            -5.965400218963623,
            2.2144999504089355,
            -5.098499774932861
          ]
        }
      ]
    },
    {
      "id": "H:128",
      "chain": "H",
      "resseq": 128,
      "icode": "",
      "resname": "SER",
      "hetflag": " ",
      "sasa": 0.15764929354190826,
      "atoms": [
        {
          "atom_index": 999,
          "name": "N",
          "element": "N",
          "coord": [
            -6.233099937438965,
            2.373199939727783,
            -4.756800174713135
          ]
        },
        {
          "atom_index": 1000,
          "name": "CA",
          "element": "C",
          "coord": [
            -6.351900100708008,
            2.3826000690460205,
            -4.673699855804443
          ]
        },
        {
          "atom_index": 1001,
          "name": "C",
          "element": "C",
          "coord": [
            -6.362800121307373,
            2.525099992752075,
            -4.622099876403809
          ]
        },
        {
          "atom_index": 1002,
          "name": "O",
          "element": "O",
          "coord": [
            -6.453999996185303,
            2.558500051498413,
            -4.546500205993652
          ]
        },
        {
          "atom_index": 1003,
          "name": "CB",
          "element": "C",
          "coord": [
            -6.344299793243408,
            2.2839999198913574,
            -4.557000160217285
          ]
        },
        {
          "atom_index": 1004,
          "name": "OG",
          "element": "O",
          "coord": [
            -6.345399856567383,
            2.1500000953674316,
            -4.603000164031982
          ]
        }
      ]
    },
    {
      "id": "H:129",
      "chain": "H",
      "resseq": 129,
      "icode": "",
      "resname": "LYS",
      "hetflag": " ",
      "sasa": 0.0,
      "atoms": [
        {
          "atom_index": 1005,
          "name": "N",
          "element": "N",
          "coord": [
            -6.266600131988525,
            2.6085000038146973,
            -4.659200191497803
          ]
        },
        {
          "atom_index": 1006,
          "name": "CA",
          "element": "C",
          "coord": [
            -6.266200065612793,
            2.7486000061035156,
            -4.619100093841553
          ]
        },
        {
          "atom_index": 1007,
          "name": "C",
          "element": "C",
          "coord": [
            -6.383399963378906,
            2.8232998847961426,
            -4.682700157165527
          ]
        },
        {
          "atom_index": 1008,
          "name": "O",
          "element": "O",
          "coord": [
            -6.446300029754639,
            2.9093000888824463,
            -4.621399879455566
          ]
        },
        {
          "atom_index": 1009,
          "name": "CB",
          "element": "C",
          "coord": [
            -6.133500099182129,
            2.814300060272217,
            -4.6579999923706055
          ]
        },
        {
          "atom_index": 1010,
          "name": "CG",
          "element": "C",
          "coord": [
            -6.105199813842773,
            2.946500062942505,
            -4.588200092315674
          ]
        },
        {
          "atom_index": 1011,
          "name": "CD",
          "element": "C",
          "coord": [
            -6.127799987792969,
            2.9354000091552734,
            -4.438300132751465
          ]
        },
        {
          "atom_index": 1012,
          "name": "CE",
          "element": "C",
          "coord": [
            -6.065700054168701,
            3.052299976348877,
            -4.363699913024902
          ]
        },
        {
          "atom_index": 1013,
          "name": "NZ",
          "element": "N",
          "coord": [
            -5.917600154876709,
            3.040600061416626,
            -4.354899883270264
          ]
        }
      ]
    },
    {
      "id": "H:130",
      "chain": "H",
      "resseq": 130,
      "icode": "",
      "resname": "SER",
      "hetflag": " ",
      "sasa": 0.0,
      "atoms": [
        {
          "atom_index": 1014,
          "name": "N",
          "element": "N",
          "coord": [
            -6.409800052642822,
            2.787899971008301,
            -4.808000087738037
          ]
        },
        {
          "atom_index": 1015,
          "name": "CA",
          "element": "C",
          "coord": [
            -6.510000228881836,
            2.84689998626709,
            -4.891200065612793
          ]
        },
        {
          "atom_index": 1016,
          "name": "C",
          "element": "C",
          "coord": [
            -6.645299911499023,
            2.7988998889923096,
            -4.844799995422363
          ]
        },
        {
          "atom_index": 1017,
          "name": "O",
          "element": "O",
          "coord": [
            -6.710999965667725,
            2.7209999561309814,
            -4.911900043487549
          ]
        },
        {
          "atom_index": 1018,
          "name": "CB",
          "element": "C",
          "coord": [
            -6.486299991607666,
            2.808500051498413,
            -5.036499977111816
          ]
        },
        {
          "atom_index": 1019,
          "name": "OG",
          "element": "O",
          "coord": [
            -6.4868998527526855,
            2.6691999435424805,
            -5.057499885559082
          ]
        }
      ]
    },
    {
      "id": "H:131",
      "chain": "H",
      "resseq": 131,
      "icode": "",
      "resname": "THR",
      "hetflag": " ",
      "sasa": 0.03152985870838165,
      "atoms": [
        {
          "atom_index": 1020,
          "name": "N",
          "element": "N",
          "coord": [
            -6.6844000816345215,
            2.8417999744415283,
            -4.725399971008301
          ]
        },
        {
          "atom_index": 1021,
          "name": "CA",
          "element": "C",
          "coord": [
            -6.8140997886657715,
            2.805999994277954,
            -4.669600009918213
          ]
        },
        {
          "atom_index": 1022,
          "name": "C",
          "element": "C",
          "coord": [
            -6.8632001876831055,
            2.918800115585327,
            -4.579899787902832
          ]
        },
        {
          "atom_index": 1023,
          "name": "O",
          "element": "O",
          "coord": [
            -6.785099983215332,
            2.975399971008301,
            -4.503499984741211
          ]
        },
        {
          "atom_index": 1024,
          "name": "CB",
          "element": "C",
          "coord": [
            -6.80649995803833,
            2.674999952316284,
            -4.588600158691406
          ]
        },
        {
          "atom_index": 1025,
          "name": "OG1",
          "element": "O",
          "coord": [
            -6.929599761962891,
            2.6549999713897705,
            -4.518099784851074
          ]
        },
        {
          "atom_index": 1026,
          "name": "CG2",
          "element": "C",
          "coord": [
            -6.692299842834473,
            2.6807000637054443,
            -4.488800048828125
          ]
        }
      ]
    },
    {
      "id": "H:132",
      "chain": "H",
      "resseq": 132,
      "icode": "",
      "resname": "SER",
      "hetflag": " ",
      "sasa": 8.912017822265625,
      "atoms": [
        {
          "atom_index": 1027,
          "name": "N",
          "element": "N",
          "coord": [
            -6.992300033569336,
            2.949899911880493,
            -4.585400104522705
          ]
        },
        {
          "atom_index": 1028,
          "name": "CA",
          "element": "C",
          "coord": [
            -7.087299823760986,
            2.8863000869750977,
            -4.675899982452393
          ]
        },
        {
          "atom_index": 1029,
          "name": "C",
          "element": "C",
          "coord": [
            -7.201700210571289,
            2.97760009765625,
            -4.7230000495910645
          ]
        },
        {
          "atom_index": 1030,
          "name": "O",
          "element": "O",
          "coord": [
            -7.315700054168701,
            2.933799982070923,
            -4.720099925994873
          ]
        },
        {
          "atom_index": 1031,
          "name": "CB",
          "element": "C",
          "coord": [
            -7.150300025939941,
            2.763700008392334,
            -4.607399940490723
          ]
        },
        {
          "atom_index": 1032,
          "name": "OG",
          "element": "O",
          "coord": [
            -7.228099822998047,
            2.796299934387207,
            -4.493000030517578
          ]
        }
      ]
    },
    {
      "id": "H:133",
      "chain": "H",
      "resseq": 133,
      "icode": "",
      "resname": "GLY",
      "hetflag": " ",
      "sasa": 3.49981427192688,
      "atoms": [
        {
          "atom_index": 1033,
          "name": "N",
          "element": "N",
          "coord": [
            -7.177199840545654,
            3.102400064468384,
            -4.763999938964844
          ]
        },
        {
          "atom_index": 1034,
          "name": "CA",
          "element": "C",
          "coord": [
            -7.049900054931641,
            3.171099901199341,
            -4.749800205230713
          ]
        },
        {
          "atom_index": 1035,
          "name": "C",
          "element": "C",
          "coord": [
            -7.065499782562256,
            3.3192999362945557,
            -4.715099811553955
          ]
        },
        {
          "atom_index": 1036,
          "name": "O",
          "element": "O",
          "coord": [
            -7.173799991607666,
            3.376699924468994,
            -4.726600170135498
          ]
        }
      ]
    },
    {
      "id": "H:134",
      "chain": "H",
      "resseq": 134,
      "icode": "",
      "resname": "GLY",
      "hetflag": " ",
      "sasa": 0.031651873141527176,
      "atoms": [
        {
          "atom_index": 1037,
          "name": "N",
          "element": "N",
          "coord": [
            -6.955399990081787,
            3.3791000843048096,
            -4.670499801635742
          ]
        },
        {
          "atom_index": 1038,
          "name": "CA",
          "element": "C",
          "coord": [
            -6.835100173950195,
            3.2995998859405518,
            -4.6631999015808105
          ]
        },
        {
          "atom_index": 1039,
          "name": "C",
          "element": "C",
          "coord": [
            -6.7221999168396,
            3.363800048828125,
            -4.740499973297119
          ]
        },
        {
          "atom_index": 1040,
          "name": "O",
          "element": "O",
          "coord": [
            -6.737500190734863,
            3.4093000888824463,
            -4.854499816894531
          ]
        }
      ]
    },
    {
      "id": "H:135",
      "chain": "H",
      "resseq": 135,
      "icode": "",
      "resname": "THR",
      "hetflag": " ",
      "sasa": 0.1613273024559021,
      "atoms": [
        {
          "atom_index": 1041,
          "name": "N",
          "element": "N",
          "coord": [
            -6.607100009918213,
            3.370500087738037,
            -4.675300121307373
          ]
        },
        {
          "atom_index": 1042,
          "name": "CA",
          "element": "C",
          "coord": [
            -6.485099792480469,
            3.409600019454956,
            -4.742599964141846
          ]
        },
        {
          "atom_index": 1043,
          "name": "C",
          "element": "C",
          "coord": [
            -6.390399932861328,
            3.29010009765625,
            -4.740799903869629
          ]
        },
        {
          "atom_index": 1044,
          "name": "O",
          "element": "O",
          "coord": [
            -6.410200119018555,
            3.194999933242798,
            -4.66480016708374
          ]
        },
        {
          "atom_index": 1045,
          "name": "CB",
          "element": "C",
          "coord": [
            -6.418700218200684,
            3.5325000286102295,
            -4.678400039672852
          ]
        },
        {
          "atom_index": 1046,
          "name": "OG1",
          "element": "O",
          "coord": [
            -6.393499851226807,
            3.5053999423980713,
            -4.5406999588012695
          ]
        },
        {
          "atom_index": 1047,
          "name": "CG2",
          "element": "C",
          "coord": [
            -6.508399963378906,
            3.6561999320983887,
            -4.690700054168701
          ]
        }
      ]
    },
    {
      "id": "H:136",
      "chain": "H",
      "resseq": 136,
      "icode": "",
      "resname": "ALA",
      "hetflag": " ",
      "sasa": 0.0,
      "atoms": [
        {
          "atom_index": 1048,
          "name": "N",
          "element": "N",
          "coord": [
            -6.289000034332275,
            3.296299934387207,
            -4.826499938964844
          ]
        },
        {
          "atom_index": 1049,
          "name": "CA",
          "element": "C",
          "coord": [
            -6.192999839782715,
            3.1891000270843506,
            -4.843299865722656
          ]
        },
        {
          "atom_index": 1050,
          "name": "C",
          "element": "C",
          "coord": [
            -6.052700042724609,
            3.2486000061035156,
            -4.843100070953369
          ]
        },
        {
          "atom_index": 1051,
          "name": "O",
          "element": "O",
          "coord": [
            -6.031499862670898,
            3.3550000190734863,
            -4.901100158691406
          ]
        },
        {
          "atom_index": 1052,
          "name": "CB",
          "element": "C",
          "coord": [
            -6.219399929046631,
            3.118000030517578,
            -4.973599910736084
          ]
        }
      ]
    },
    {
      "id": "H:137",
      "chain": "H",
      "resseq": 137,
      "icode": "",
      "resname": "ALA",
      "hetflag": " ",
      "sasa": 0.0,
      "atoms": [
        {
          "atom_index": 1053,
          "name": "N",
          "element": "N",
          "coord": [
            -5.957600116729736,
            3.180799961090088,
            -4.778200149536133
          ]
        },
        {
          "atom_index": 1054,
          "name": "CA",
          "element": "C",
          "coord": [
            -5.81689977645874,
            3.223400115966797,
            -4.779399871826172
          ]
        },
        {
          "atom_index": 1055,
          "name": "C",
          "element": "C",
          "coord": [
            -5.73829984664917,
            3.1517999172210693,
            -4.887400150299072
          ]
        },
        {
          "atom_index": 1056,
          "name": "O",
          "element": "O",
          "coord": [
            -5.7291998863220215,
            3.029599905014038,
            -4.887199878692627
          ]
        },
        {
          "atom_index": 1057,
          "name": "CB",
          "element": "C",
          "coord": [
            -5.751299858093262,
            3.2000999450683594,
            -4.644800186157227
          ]
        }
      ]
    },
    {
      "id": "H:138",
      "chain": "H",
      "resseq": 138,
      "icode": "",
      "resname": "LEU",
      "hetflag": " ",
      "sasa": 0.0,
      "atoms": [
        {
          "atom_index": 1058,
          "name": "N",
          "element": "N",
          "coord": [
            -5.684199810028076,
            3.2297000885009766,
            -4.979300022125244
          ]
        },
        {
          "atom_index": 1059,
          "name": "CA",
          "element": "C",
          "coord": [
            -5.595399856567383,
            3.184000015258789,
            -5.083199977874756
          ]
        },
        {
          "atom_index": 1060,
          "name": "C",
          "element": "C",
          "coord": [
            -5.453499794006348,
            3.2311999797821045,
            -5.053999900817871
          ]
        },
        {
          "atom_index": 1061,
          "name": "O",
          "element": "O",
          "coord": [
            -5.4355998039245605,
            3.3427000045776367,
            -5.013400077819824
          ]
        },
        {
          "atom_index": 1062,
          "name": "CB",
          "element": "C",
          "coord": [
            -5.635499954223633,
            3.2414000034332275,
            -5.217400074005127
          ]
        },
        {
          "atom_index": 1063,
          "name": "CG",
          "element": "C",
          "coord": [
            -5.770699977874756,
            3.2207999229431152,
            -5.282599925994873
          ]
        },
        {
          "atom_index": 1064,
          "name": "CD1",
          "element": "C",
          "coord": [
            -5.75600004196167,
            3.2311999797821045,
            -5.428500175476074
          ]
        },
        {
          "atom_index": 1065,
          "name": "CD2",
          "element": "C",
          "coord": [
            -5.825799942016602,
            3.091599941253662,
            -5.248899936676025
          ]
        }
      ]
    },
    {
      "id": "H:139",
      "chain": "H",
      "resseq": 139,
      "icode": "",
      "resname": "GLY",
      "hetflag": " ",
      "sasa": 0.0,
      "atoms": [
        {
          "atom_index": 1066,
          "name": "N",
          "element": "N",
          "coord": [
            -5.353400230407715,
            3.148699998855591,
            -5.075699806213379
          ]
        },
        {
          "atom_index": 1067,
          "name": "CA",
          "element": "C",
          "coord": [
            -5.217899799346924,
            3.192500114440918,
            -5.049900054931641
          ]
        },
        {
          "atom_index": 1068,
          "name": "C",
          "element": "C",
          "coord": [
            -5.1128997802734375,
            3.148699998855591,
            -5.149199962615967
          ]
        },
        {
          "atom_index": 1069,
          "name": "O",
          "element": "O",
          "coord": [
            -5.139100074768066,
            3.071500062942505,
            -5.241099834442139
          ]
        }
      ]
    },
    {
      "id": "H:140",
      "chain": "H",
      "resseq": 140,
      "icode": "",
      "resname": "CYS",
      "hetflag": " ",
      "sasa": 0.0,
      "atoms": [
        {
          "atom_index": 1070,
          "name": "N",
          "element": "N",
          "coord": [
            -4.9959001541137695,
            3.208899974822998,
            -5.140100002288818
          ]
        },
        {
          "atom_index": 1071,
          "name": "CA",
          "element": "C",
          "coord": [
            -4.882199764251709,
            3.160799980163574,
            -5.213099956512451
          ]
        },
        {
          "atom_index": 1072,
          "name": "C",
          "element": "C",
          "coord": [
            -4.7581000328063965,
            3.1503000259399414,
            -5.1255998611450195
          ]
        },
        {
          "atom_index": 1073,
          "name": "O",
          "element": "O",
          "coord": [
            -4.720900058746338,
            3.2446000576019287,
            -5.060100078582764
          ]
        },
        {
          "atom_index": 1074,
          "name": "CB",
          "element": "C",
          "coord": [
            -4.861199855804443,
            3.2330000400543213,
            -5.345900058746338
          ]
        },
        {
          "atom_index": 1075,
          "name": "SG",
          "element": "S",
          "coord": [
            -4.76800012588501,
            3.3833999633789062,
            -5.343599796295166
          ]
        }
      ]
    },
    {
      "id": "H:141",
      "chain": "H",
      "resseq": 141,
      "icode": "",
      "resname": "LEU",
      "hetflag": " ",
      "sasa": 0.0,
      "atoms": [
        {
          "atom_index": 1076,
          "name": "N",
          "element": "N",
          "coord": [
            -4.701499938964844,
            3.030900001525879,
            -5.121600151062012
          ]
        },
        {
          "atom_index": 1077,
          "name": "CA",
          "element": "C",
          "coord": [
            -4.583099842071533,
            3.002700090408325,
            -5.041299819946289
          ]
        },
        {
          "atom_index": 1078,
          "name": "C",
          "element": "C",
          "coord": [
            -4.4558000564575195,
            3.032900094985962,
            -5.119699954986572
          ]
        },
        {
          "atom_index": 1079,
          "name": "O",
          "element": "O",
          "coord": [
            -4.429999828338623,
            2.971400022506714,
            -5.223499774932861
          ]
        },
        {
          "atom_index": 1080,
          "name": "CB",
          "element": "C",
          "coord": [
            -4.583099842071533,
            2.8559999465942383,
            -4.996799945831299
          ]
        },
        {
          "atom_index": 1081,
          "name": "CG",
          "element": "C",
          "coord": [
            -4.453100204467773,
            2.8057000637054443,
            -4.933499813079834
          ]
        },
        {
          "atom_index": 1082,
          "name": "CD1",
          "element": "C",
          "coord": [
            -4.418300151824951,
            2.8840999603271484,
            -4.806099891662598
          ]
        },
        {
          "atom_index": 1083,
          "name": "CD2",
          "element": "C",
          "coord": [
            -4.463200092315674,
            2.6577999591827393,
            -4.903800010681152
          ]
        }
      ]
    },
    {
      "id": "H:142",
      "chain": "H",
      "resseq": 142,
      "icode": "",
      "resname": "VAL",
      "hetflag": " ",
      "sasa": 0.0,
      "atoms": [
        {
          "atom_index": 1084,
          "name": "N",
          "element": "N",
          "coord": [
            -4.377500057220459,
            3.1270999908447266,
            -5.06850004196167
          ]
        },
        {
          "atom_index": 1085,
          "name": "CA",
          "element": "C",
          "coord": [
            -4.256100177764893,
            3.171799898147583,
            -5.133699893951416
          ]
        },
        {
          "atom_index": 1086,
          "name": "C",
          "element": "C",
          "coord": [
            -4.136600017547607,
            3.1061999797821045,
            -5.0640997886657715
          ]
        },
        {
          "atom_index": 1087,
          "name": "O",
          "element": "O",
          "coord": [
            -4.082200050354004,
            3.158099889755249,
            -4.968500137329102
          ]
        },
        {
          "atom_index": 1088,
          "name": "CB",
          "element": "C",
          "coord": [
            -4.248199939727783,
            3.3236000537872314,
            -5.128200054168701
          ]
        },
        {
          "atom_index": 1089,
          "name": "CG1",
          "element": "C",
          "coord": [
            -4.1269001960754395,
            3.3726999759674072,
            -5.2006001472473145
          ]
        },
        {
          "atom_index": 1090,
          "name": "CG2",
          "element": "C",
          "coord": [
            -4.375500202178955,
            3.385499954223633,
            -5.188399791717529
          ]
        }
      ]
    },
    {
      "id": "H:143",
      "chain": "H",
      "resseq": 143,
      "icode": "",
      "resname": "LYS",
      "hetflag": " ",
      "sasa": 0.0,
      "atoms": [
        {
          "atom_index": 1091,
          "name": "N",
          "element": "N",
          "coord": [
            -4.097499847412109,
            2.990600109100342,
            -5.114699840545654
          ]
        },
        {
          "atom_index": 1092,
          "name": "CA",
          "element": "C",
          "coord": [
            -4.0106000900268555,
            2.898400068283081,
            -5.043099880218506
          ]
        },
        {
          "atom_index": 1093,
          "name": "C",
          "element": "C",
          "coord": [
            -3.8619000911712646,
            2.9059998989105225,
            -5.081900119781494
          ]
        },
        {
          "atom_index": 1094,
          "name": "O",
          "element": "O",
          "coord": [
            -3.829400062561035,
            2.916100025177002,
            -5.201600074768066
          ]
        },
        {
          "atom_index": 1095,
          "name": "CB",
          "element": "C",
          "coord": [
            -4.062099933624268,
            2.7548999786376953,
            -5.063199996948242
          ]
        },
        {
          "atom_index": 1096,
          "name": "CG",
          "element": "C",
          "coord": [
            -3.9839999675750732,
            2.6524999141693115,
            -4.983699798583984
          ]
        },
        {
          "atom_index": 1097,
          "name": "CD",
          "element": "C",
          "coord": [
            -4.061500072479248,
            2.523200035095215,
            -4.9633002281188965
          ]
        },
        {
          "atom_index": 1098,
          "name": "CE",
          "element": "C",
          "coord": [
            -4.01669979095459,
            2.4149999618530273,
            -5.059800148010254
          ]
        },
        {
          "atom_index": 1099,
          "name": "NZ",
          "element": "N",
          "coord": [
            -4.028600215911865,
            2.2764999866485596,
            -5.0046000480651855
          ]
        }
      ]
    },
    {
      "id": "H:144",
      "chain": "H",
      "resseq": 144,
      "icode": "",
      "resname": "ASP",
      "hetflag": " ",
      "sasa": 0.0,
      "atoms": [
        {
          "atom_index": 1100,
          "name": "N",
          "element": "N",
          "coord": [
            -3.774199962615967,
            2.900700092315674,
            -4.979700088500977
          ]
        },
        {
          "atom_index": 1101,
          "name": "CA",
          "element": "C",
          "coord": [
            -3.628200054168701,
            2.8805999755859375,
            -4.995800018310547
          ]
        },
        {
          "atom_index": 1102,
          "name": "C",
          "element": "C",
          "coord": [
            -3.5573999881744385,
            2.9818999767303467,
            -5.0854997634887695
          ]
        },
        {
          "atom_index": 1103,
          "name": "O",
          "element": "O",
          "coord": [
            -3.498199939727783,
            2.945499897003174,
            -5.185699939727783
          ]
        },
        {
          "atom_index": 1104,
          "name": "CB",
          "element": "C",
          "coord": [
            -3.5940001010894775,
            2.738100051879883,
            -5.043099880218506
          ]
        },
        {
          "atom_index": 1105,
          "name": "CG",
          "element": "C",
          "coord": [
            -3.6310999393463135,
            2.6312999725341797,
            -4.940499782562256
          ]
        },
        {
          "atom_index": 1106,
          "name": "OD1",
          "element": "O",
          "coord": [
            -3.645400047302246,
            2.6649999618530273,
            -4.820700168609619
          ]
        },
        {
          "atom_index": 1107,
          "name": "OD2",
          "element": "O",
          "coord": [
            -3.64520001411438,
            2.5130999088287354,
            -4.980199813842773
          ]
        }
      ]
    },
    {
      "id": "H:145",
      "chain": "H",
      "resseq": 145,
      "icode": "",
      "resname": "TYR",
      "hetflag": " ",
      "sasa": 0.0,
      "atoms": [
        {
          "atom_index": 1108,
          "name": "N",
          "element": "N",
          "coord": [
            -3.563199996948242,
            3.108799934387207,
            -5.048900127410889
          ]
        },
        {
          "atom_index": 1109,
          "name": "CA",
          "element": "C",
          "coord": [
            -3.491300106048584,
            3.2090001106262207,
            -5.124899864196777
          ]
        },
        {
          "atom_index": 1110,
          "name": "C",
          "element": "C",
          "coord": [
            -3.3835999965667725,
            3.271699905395508,
            -5.03849983215332
          ]
        },
        {
          "atom_index": 1111,
          "name": "O",
          "element": "O",
          "coord": [
            -3.381200075149536,
            3.253000020980835,
            -4.917099952697754
          ]
        },
        {
          "atom_index": 1112,
          "name": "CB",
          "element": "C",
          "coord": [
            -3.5857999324798584,
            3.3159000873565674,
            -5.1793999671936035
          ]
        },
        {
          "atom_index": 1113,
          "name": "CG",
          "element": "C",
          "coord": [
            -3.6547000408172607,
            3.4000000953674316,
            -5.073599815368652
          ]
        },
        {
          "atom_index": 1114,
          "name": "CD1",
          "element": "C",
          "coord": [
            -3.6041998863220215,
            3.524199962615967,
            -5.036600112915039
          ]
        },
        {
          "atom_index": 1115,
          "name": "CD2",
          "element": "C",
          "coord": [
            -3.7711000442504883,
            3.355600118637085,
            -5.012400150299072
          ]
        },
        {
          "atom_index": 1116,
          "name": "CE1",
          "element": "C",
          "coord": [
            -3.66759991645813,
            3.6010000705718994,
            -4.939899921417236
          ]
        },
        {
          "atom_index": 1117,
          "name": "CE2",
          "element": "C",
          "coord": [
            -3.8343000411987305,
            3.4305999279022217,
            -4.915900230407715
          ]
        },
        {
          "atom_index": 1118,
          "name": "CZ",
          "element": "C",
          "coord": [
            -3.7832999229431152,
            3.5536000728607178,
            -4.880099773406982
          ]
        },
        {
          "atom_index": 1119,
          "name": "OH",
          "element": "O",
          "coord": [
            -3.8478000164031982,
            3.628700017929077,
            -4.78380012512207
          ]
        }
      ]
    },
    {
      "id": "H:146",
      "chain": "H",
      "resseq": 146,
      "icode": "",
      "resname": "PHE",
      "hetflag": " ",
      "sasa": 0.0,
      "atoms": [
        {
          "atom_index": 1120,
          "name": "N",
          "element": "N",
          "coord": [
            -3.2948999404907227,
            3.3464999198913574,
            -5.102799892425537
          ]
        },
        {
          "atom_index": 1121,
          "name": "CA",
          "element": "C",
          "coord": [
            -3.187999963760376,
            3.416300058364868,
            -5.0335001945495605
          ]
        },
        {
          "atom_index": 1122,
          "name": "C",
          "element": "C",
          "coord": [
            -3.125499963760376,
            3.5185999870300293,
            -5.1280999183654785
          ]
        },
        {
          "atom_index": 1123,
          "name": "O",
          "element": "O",
          "coord": [
            -3.112499952316284,
            3.492500066757202,
            -5.246500015258789
          ]
        },
        {
          "atom_index": 1124,
          "name": "CB",
          "element": "C",
          "coord": [
            -3.0824999809265137,
            3.3166000843048096,
            -4.986000061035156
          ]
        },
        {
          "atom_index": 1125,
          "name": "CG",
          "element": "C",
          "coord": [
            -2.990600109100342,
            3.373300075531006,
            -4.882500171661377
          ]
        },
        {
          "atom_index": 1126,
          "name": "CD1",
          "element": "C",
          "coord": [
            -3.0278000831604004,
            3.3742001056671143,
            -4.748600006103516
          ]
        },
        {
          "atom_index": 1127,
          "name": "CD2",
          "element": "C",
          "coord": [
            -2.8696000576019287,
            3.4314000606536865,
            -4.919400215148926
          ]
        },
        {
          "atom_index": 1128,
          "name": "CE1",
          "element": "C",
          "coord": [
            -2.9451000690460205,
            3.427999973297119,
            -4.6519999504089355
          ]
        },
        {
          "atom_index": 1129,
          "name": "CE2",
          "element": "C",
          "coord": [
            -2.7855000495910645,
            3.4863998889923096,
            -4.823599815368652
          ]
        },
        {
          "atom_index": 1130,
          "name": "CZ",
          "element": "C",
          "coord": [
            -2.823499917984009,
            3.4839999675750732,
            -4.688899993896484
          ]
        }
      ]
    },
    {
      "id": "H:147",
      "chain": "H",
      "resseq": 147,
      "icode": "",
      "resname": "PRO",
      "hetflag": " ",
      "sasa": 0.0,
      "atoms": [
        {
          "atom_index": 1131,
          "name": "N",
          "element": "N",
          "coord": [
            -3.091399908065796,
            3.6370999813079834,
            -5.078999996185303
          ]
        },
        {
          "atom_index": 1132,
          "name": "CA",
          "element": "C",
          "coord": [
            -3.1120998859405518,
            3.6793999671936035,
            -4.9405999183654785
          ]
        },
        {
          "atom_index": 1133,
          "name": "C",
          "element": "C",
          "coord": [
            -3.2393999099731445,
            3.7639999389648438,
            -4.945400238037109
          ]
        },
        {
          "atom_index": 1134,
          "name": "O",
          "element": "O",
          "coord": [
            -3.3062000274658203,
            3.7630999088287354,
            -5.048600196838379
          ]
        },
        {
          "atom_index": 1135,
          "name": "CB",
          "element": "C",
          "coord": [
            -2.9918999671936035,
            3.7688000202178955,
            -4.9145002365112305
          ]
        },
        {
          "atom_index": 1136,
          "name": "CG",
          "element": "C",
          "coord": [
            -2.9647998809814453,
            3.8315000534057617,
            -5.0467000007629395
          ]
        },
        {
          "atom_index": 1137,
          "name": "CD",
          "element": "C",
          "coord": [
            -3.0004000663757324,
            3.728100061416626,
            -5.150700092315674
          ]
        }
      ]
    },
    {
      "id": "H:148",
      "chain": "H",
      "resseq": 148,
      "icode": "",
      "resname": "GLU",
      "hetflag": " ",
      "sasa": 0.0,
      "atoms": [
        {
          "atom_index": 1138,
          "name": "N",
          "element": "N",
          "coord": [
            -3.2727999687194824,
            3.8357999324798584,
            -4.838699817657471
          ]
        },
        {
          "atom_index": 1139,
          "name": "CA",
          "element": "C",
          "coord": [
            -3.391700029373169,
            3.9205000400543213,
            -4.839799880981445
          ]
        },
        {
          "atom_index": 1140,
          "name": "C",
          "element": "C",
          "coord": [
            -3.3619000911712646,
            4.031799793243408,
            -4.940299987792969
          ]
        },
        {
          "atom_index": 1141,
          "name": "O",
          "element": "O",
          "coord": [
            -3.245500087738037,
            4.060100078582764,
            -4.9670000076293945
          ]
        },
        {
          "atom_index": 1142,
          "name": "CB",
          "element": "C",
          "coord": [
            -3.4184000492095947,
            3.979599952697754,
            -4.701300144195557
          ]
        },
        {
          "atom_index": 1143,
          "name": "CG",
          "element": "C",
          "coord": [
            -3.482800006866455,
            3.8835999965667725,
            -4.602499961853027
          ]
        },
        {
          "atom_index": 1144,
          "name": "CD",
          "element": "C",
          "coord": [
            -3.63319993019104,
            3.874000072479248,
            -4.619500160217285
          ]
        },
        {
          "atom_index": 1145,
          "name": "OE1",
          "element": "O",
          "coord": [
            -3.6803998947143555,
            3.8694000244140625,
            -4.734899997711182
          ]
        },
        {
          "atom_index": 1146,
          "name": "OE2",
          "element": "O",
          "coord": [
            -3.704400062561035,
            3.8708999156951904,
            -4.517199993133545
          ]
        }
      ]
    },
    {
      "id": "H:149",
      "chain": "H",
      "resseq": 149,
      "icode": "",
      "resname": "PRO",
      "hetflag": " ",
      "sasa": 0.0,
      "atoms": [
        {
          "atom_index": 1147,
          "name": "N",
          "element": "N",
          "coord": [
            -3.464400053024292,
            4.092199802398682,
            -4.999899864196777
          ]
        },
        {
          "atom_index": 1148,
          "name": "CA",
          "element": "C",
          "coord": [
            -3.6047000885009766,
            4.063499927520752,
            -4.970900058746338
          ]
        },
        {
          "atom_index": 1149,
          "name": "C",
          "element": "C",
          "coord": [
            -3.6839001178741455,
            4.037499904632568,
            -5.098100185394287
          ]
        },
        {
          "atom_index": 1150,
          "name": "O",
          "element": "O",
          "coord": [
            -3.6377999782562256,
            4.06850004196167,
            -5.207699775695801
          ]
        },
        {
          "atom_index": 1151,
          "name": "CB",
          "element": "C",
          "coord": [
            -3.6522998809814453,
            4.195000171661377,
            -4.910999774932861
          ]
        },
        {
          "atom_index": 1152,
          "name": "CG",
          "element": "C",
          "coord": [
            -3.5778000354766846,
            4.297699928283691,
            -4.991099834442139
          ]
        },
        {
          "atom_index": 1153,
          "name": "CD",
          "element": "C",
          "coord": [
            -3.4440999031066895,
            4.235400199890137,
            -5.02839994430542
          ]
        }
      ]
    },
    {
      "id": "H:150",
      "chain": "H",
      "resseq": 150,
      "icode": "",
      "resname": "VAL",
      "hetflag": " ",
      "sasa": 0.0,
      "atoms": [
        {
          "atom_index": 1154,
          "name": "N",
          "element": "N",
          "coord": [
            -3.8020999431610107,
            3.9793999195098877,
            -5.082699775695801
          ]
        },
        {
          "atom_index": 1155,
          "name": "CA",
          "element": "C",
          "coord": [
            -3.8887999057769775,
            3.948899984359741,
            -5.195499897003174
          ]
        },
        {
          "atom_index": 1156,
          "name": "C",
          "element": "C",
          "coord": [
            -4.020599842071533,
            4.024400234222412,
            -5.181700229644775
          ]
        },
        {
          "atom_index": 1157,
          "name": "O",
          "element": "O",
          "coord": [
            -4.074100017547607,
            4.036200046539307,
            -5.071700096130371
          ]
        },
        {
          "atom_index": 1158,
          "name": "CB",
          "element": "C",
          "coord": [
            -3.9186999797821045,
            3.7983999252319336,
            -5.202899932861328
          ]
        },
        {
          "atom_index": 1159,
          "name": "CG1",
          "element": "C",
          "coord": [
            -4.01230001449585,
            3.7583999633789062,
            -5.09060001373291
          ]
        },
        {
          "atom_index": 1160,
          "name": "CG2",
          "element": "C",
          "coord": [
            -3.9784998893737793,
            3.7627999782562256,
            -5.337399959564209
          ]
        }
      ]
    },
    {
      "id": "H:151",
      "chain": "H",
      "resseq": 151,
      "icode": "",
      "resname": "THR",
      "hetflag": " ",
      "sasa": 0.0,
      "atoms": [
        {
          "atom_index": 1161,
          "name": "N",
          "element": "N",
          "coord": [
            -4.072800159454346,
            4.076600074768066,
            -5.292200088500977
          ]
        },
        {
          "atom_index": 1162,
          "name": "CA",
          "element": "C",
          "coord": [
            -4.19890022277832,
            4.148499965667725,
            -5.286099910736084
          ]
        },
        {
          "atom_index": 1163,
          "name": "C",
          "element": "C",
          "coord": [
            -4.3094000816345215,
            4.063799858093262,
            -5.349299907684326
          ]
        },
        {
          "atom_index": 1164,
          "name": "O",
          "element": "O",
          "coord": [
            -4.28249979019165,
            3.980299949645996,
            -5.436100006103516
          ]
        },
        {
          "atom_index": 1165,
          "name": "CB",
          "element": "C",
          "coord": [
            -4.188799858093262,
            4.290999889373779,
            -5.344099998474121
          ]
        },
        {
          "atom_index": 1166,
          "name": "OG1",
          "element": "O",
          "coord": [
            -4.312099933624268,
            4.360000133514404,
            -5.320799827575684
          ]
        },
        {
          "atom_index": 1167,
          "name": "CG2",
          "element": "C",
          "coord": [
            -4.163099765777588,
            4.287099838256836,
            -5.492099761962891
          ]
        }
      ]
    },
    {
      "id": "H:152",
      "chain": "H",
      "resseq": 152,
      "icode": "",
      "resname": "VAL",
      "hetflag": " ",
      "sasa": 0.0,
      "atoms": [
        {
          "atom_index": 1168,
          "name": "N",
          "element": "N",
          "coord": [
            -4.432000160217285,
            4.080100059509277,
            -5.299900054931641
          ]
        },
        {
          "atom_index": 1169,
          "name": "CA",
          "element": "C",
          "coord": [
            -4.5447998046875,
            4.000800132751465,
            -5.347099781036377
          ]
        },
        {
          "atom_index": 1170,
          "name": "C",
          "element": "C",
          "coord": [
            -4.667399883270264,
            4.0894999504089355,
            -5.368100166320801
          ]
        },
        {
          "atom_index": 1171,
          "name": "O",
          "element": "O",
          "coord": [
            -4.7042999267578125,
            4.166600227355957,
            -5.280600070953369
          ]
        },
        {
          "atom_index": 1172,
          "name": "CB",
          "element": "C",
          "coord": [
            -4.583700180053711,
            3.889400005340576,
            -5.2453999519348145
          ]
        },
        {
          "atom_index": 1173,
          "name": "CG1",
          "element": "C",
          "coord": [
            -4.69950008392334,
            3.8066999912261963,
            -5.299099922180176
          ]
        },
        {
          "atom_index": 1174,
          "name": "CG2",
          "element": "C",
          "coord": [
            -4.465400218963623,
            3.799799919128418,
            -5.210899829864502
          ]
        }
      ]
    },
    {
      "id": "H:153",
      "chain": "H",
      "resseq": 153,
      "icode": "",
      "resname": "SER",
      "hetflag": " ",
      "sasa": 0.0,
      "atoms": [
        {
          "atom_index": 1175,
          "name": "N",
          "element": "N",
          "coord": [
            -4.729599952697754,
            4.07889986038208,
            -5.485000133514404
          ]
        },
        {
          "atom_index": 1176,
          "name": "CA",
          "element": "C",
          "coord": [
            -4.858399868011475,
            4.14300012588501,
            -5.509300231933594
          ]
        },
        {
          "atom_index": 1177,
          "name": "C",
          "element": "C",
          "coord": [
            -4.957699775695801,
            4.0395002365112305,
            -5.564799785614014
          ]
        },
        {
          "atom_index": 1178,
          "name": "O",
          "element": "O",
          "coord": [
            -4.9197001457214355,
            3.927000045776367,
            -5.5980000495910645
          ]
        },
        {
          "atom_index": 1179,
          "name": "CB",
          "element": "C",
          "coord": [
            -4.843599796295166,
            4.260700225830078,
            -5.606299877166748
          ]
        },
        {
          "atom_index": 1180,
          "name": "OG",
          "element": "O",
          "coord": [
            -4.822299957275391,
            4.214600086212158,
            -5.7382001876831055
          ]
        }
      ]
    },
    {
      "id": "H:154",
      "chain": "H",
      "resseq": 154,
      "icode": "",
      "resname": "TRP",
      "hetflag": " ",
      "sasa": 0.0,
      "atoms": [
        {
          "atom_index": 1181,
          "name": "N",
          "element": "N",
          "coord": [
            -5.084400177001953,
            4.077700138092041,
            -5.57390022277832
          ]
        },
        {
          "atom_index": 1182,
          "name": "CA",
          "element": "C",
          "coord": [
            -5.1869001388549805,
            3.9897000789642334,
            -5.627900123596191
          ]
        },
        {
          "atom_index": 1183,
          "name": "C",
          "element": "C",
          "coord": [
            -5.25439977645874,
            4.053599834442139,
            -5.7484002113342285
          ]
        },
        {
          "atom_index": 1184,
          "name": "O",
          "element": "O",
          "coord": [
            -5.282700061798096,
            4.172800064086914,
            -5.7469000816345215
          ]
        },
        {
          "atom_index": 1185,
          "name": "CB",
          "element": "C",
          "coord": [
            -5.29040002822876,
            3.9570999145507812,
            -5.520500183105469
          ]
        },
        {
          "atom_index": 1186,
          "name": "CG",
          "element": "C",
          "coord": [
            -5.23799991607666,
            3.8654000759124756,
            -5.4166998863220215
          ]
        },
        {
          "atom_index": 1187,
          "name": "CD1",
          "element": "C",
          "coord": [
            -5.169099807739258,
            3.9000000953674316,
            -5.304999828338623
          ]
        },
        {
          "atom_index": 1188,
          "name": "CD2",
          "element": "C",
          "coord": [
            -5.249100208282471,
            3.7218000888824463,
            -5.41510009765625
          ]
        },
        {
          "atom_index": 1189,
          "name": "NE1",
          "element": "N",
          "coord": [
            -5.135700225830078,
            3.7871999740600586,
            -5.233500003814697
          ]
        },
        {
          "atom_index": 1190,
          "name": "CE2",
          "element": "C",
          "coord": [
            -5.1834001541137695,
            3.676800012588501,
            -5.298699855804443
          ]
        },
        {
          "atom_index": 1191,
          "name": "CE3",
          "element": "C",
          "coord": [
            -5.30620002746582,
            3.627500057220459,
            -5.501500129699707
          ]
        },
        {
          "atom_index": 1192,
          "name": "CZ2",
          "element": "C",
          "coord": [
            -5.175099849700928,
            3.5413999557495117,
            -5.265399932861328
          ]
        },
        {
          "atom_index": 1193,
          "name": "CZ3",
          "element": "C",
          "coord": [
            -5.297900199890137,
            3.491300106048584,
            -5.46750020980835
          ]
        },
        {
          "atom_index": 1194,
          "name": "CH2",
          "element": "C",
          "coord": [
            -5.234099864959717,
            3.4505999088287354,
            -5.350299835205078
          ]
        }
      ]
    },
    {
      "id": "H:155",
      "chain": "H",
      "resseq": 155,
      "icode": "",
      "resname": "ASN",
      "hetflag": " ",
      "sasa": 0.0,
      "atoms": [
        {
          "atom_index": 1195,
          "name": "N",
          "element": "N",
          "coord": [
            -5.28000020980835,
            3.973400115966797,
            -5.851900100708008
          ]
        },
        {
          "atom_index": 1196,
          "name": "CA",
          "element": "C",
          "coord": [
            -5.342100143432617,
            4.0218000411987305,
            -5.975200176239014
          ]
        },
        {
          "atom_index": 1197,
          "name": "C",
          "element": "C",
          "coord": [
            -5.271200180053711,
            4.146500110626221,
            -6.033299922943115
          ]
        },
        {
          "atom_index": 1198,
          "name": "O",
          "element": "O",
          "coord": [
            -5.336299896240234,
            4.245500087738037,
            -6.069699764251709
          ]
        },
        {
          "atom_index": 1199,
          "name": "CB",
          "element": "C",
          "coord": [
            -5.492499828338623,
            4.047299861907959,
            -5.953700065612793
          ]
        },
        {
          "atom_index": 1200,
          "name": "CG",
          "element": "C",
          "coord": [
            -5.571700096130371,
            3.9184999465942383,
            -5.929599761962891
          ]
        },
        {
          "atom_index": 1201,
          "name": "OD1",
          "element": "O",
          "coord": [
            -5.519199848175049,
            3.8085999488830566,
            -5.944300174713135
          ]
        },
        {
          "atom_index": 1202,
          "name": "ND2",
          "element": "N",
          "coord": [
            -5.6996002197265625,
            3.9323999881744385,
            -5.894199848175049
          ]
        }
      ]
    },
    {
      "id": "H:156",
      "chain": "H",
      "resseq": 156,
      "icode": "",
      "resname": "SER",
      "hetflag": " ",
      "sasa": 2.762223243713379,
      "atoms": [
        {
          "atom_index": 1203,
          "name": "N",
          "element": "N",
          "coord": [
            -5.137700080871582,
            4.140699863433838,
            -6.039700031280518
          ]
        },
        {
          "atom_index": 1204,
          "name": "CA",
          "element": "C",
          "coord": [
            -5.053400039672852,
            4.250699996948242,
            -6.089300155639648
          ]
        },
        {
          "atom_index": 1205,
          "name": "C",
          "element": "C",
          "coord": [
            -5.0777997970581055,
            4.382900238037109,
            -6.021500110626221
          ]
        },
        {
          "atom_index": 1206,
          "name": "O",
          "element": "O",
          "coord": [
            -5.05649995803833,
            4.487800121307373,
            -6.081299781799316
          ]
        },
        {
          "atom_index": 1207,
          "name": "CB",
          "element": "C",
          "coord": [
            -5.071400165557861,
            4.269999980926514,
            -6.238699913024902
          ]
        },
        {
          "atom_index": 1208,
          "name": "OG",
          "element": "O",
          "coord": [
            -5.033100128173828,
            4.152400016784668,
            -6.306700229644775
          ]
        }
      ]
    },
    {
      "id": "H:157",
      "chain": "H",
      "resseq": 157,
      "icode": "",
      "resname": "GLY",
      "hetflag": " ",
      "sasa": 0.6305971741676331,
      "atoms": [
        {
          "atom_index": 1209,
          "name": "N",
          "element": "N",
          "coord": [
            -5.124000072479248,
            4.377900123596191,
            -5.897299766540527
          ]
        },
        {
          "atom_index": 1210,
          "name": "CA",
          "element": "C",
          "coord": [
            -5.14300012588501,
            4.497300148010254,
            -5.81790018081665
          ]
        },
        {
          "atom_index": 1211,
          "name": "C",
          "element": "C",
          "coord": [
            -5.288099765777588,
            4.538599967956543,
            -5.801199913024902
          ]
        },
        {
          "atom_index": 1212,
          "name": "O",
          "element": "O",
          "coord": [
            -5.319300174713135,
            4.623600006103516,
            -5.7170000076293945
          ]
        }
      ]
    },
    {
      "id": "H:158",
      "chain": "H",
      "resseq": 158,
      "icode": "",
      "resname": "ALA",
      "hetflag": " ",
      "sasa": 2.855443000793457,
      "atoms": [
        {
          "atom_index": 1213,
          "name": "N",
          "element": "N",
          "coord": [
            -5.376299858093262,
            4.478300094604492,
            -5.881100177764893
          ]
        },
        {
          "atom_index": 1214,
          "name": "CA",
          "element": "C",
          "coord": [
            -5.51669979095459,
            4.518700122833252,
            -5.886099815368652
          ]
        },
        {
          "atom_index": 1215,
          "name": "C",
          "element": "C",
          "coord": [
            -5.587900161743164,
            4.476099967956543,
            -5.7596001625061035
          ]
        },
        {
          "atom_index": 1216,
          "name": "O",
          "element": "O",
          "coord": [
            -5.689700126647949,
            4.5345001220703125,
            -5.720799922943115
          ]
        },
        {
          "atom_index": 1217,
          "name": "CB",
          "element": "C",
          "coord": [
            -5.585899829864502,
            4.45989990234375,
            -6.008699893951416
          ]
        }
      ]
    },
    {
      "id": "H:159",
      "chain": "H",
      "resseq": 159,
      "icode": "",
      "resname": "LEU",
      "hetflag": " ",
      "sasa": 0.0,
      "atoms": [
        {
          "atom_index": 1218,
          "name": "N",
          "element": "N",
          "coord": [
            -5.533199787139893,
            4.374199867248535,
            -5.694799900054932
          ]
        },
        {
          "atom_index": 1219,
          "name": "CA",
          "element": "C",
          "coord": [
            -5.596499919891357,
            4.319699764251709,
            -5.576399803161621
          ]
        },
        {
          "atom_index": 1220,
          "name": "C",
          "element": "C",
          "coord": [
            -5.5183000564575195,
            4.35699987411499,
            -5.4506001472473145
          ]
        },
        {
          "atom_index": 1221,
          "name": "O",
          "element": "O",
          "coord": [
            -5.407899856567383,
            4.307400226593018,
            -5.42710018157959
          ]
        },
        {
          "atom_index": 1222,
          "name": "CB",
          "element": "C",
          "coord": [
            -5.61329984664917,
            4.168700218200684,
            -5.590099811553955
          ]
        },
        {
          "atom_index": 1223,
          "name": "CG",
          "element": "C",
          "coord": [
            -5.670400142669678,
            4.095099925994873,
            -5.469699859619141
          ]
        },
        {
          "atom_index": 1224,
          "name": "CD1",
          "element": "C",
          "coord": [
            -5.805699825286865,
            4.1508002281188965,
            -5.427700042724609
          ]
        },
        {
          "atom_index": 1225,
          "name": "CD2",
          "element": "C",
          "coord": [
            -5.681300163269043,
            3.948499917984009,
            -5.50540018081665
          ]
        }
      ]
    },
    {
      "id": "H:160",
      "chain": "H",
      "resseq": 160,
      "icode": "",
      "resname": "THR",
      "hetflag": " ",
      "sasa": 2.4417755603790283,
      "atoms": [
        {
          "atom_index": 1226,
          "name": "N",
          "element": "N",
          "coord": [
            -5.577000141143799,
            4.4475998878479,
            -5.372000217437744
          ]
        },
        {
          "atom_index": 1227,
          "name": "CA",
          "element": "C",
          "coord": [
            -5.5177001953125,
            4.493299961090088,
            -5.247099876403809
          ]
        },
        {
          "atom_index": 1228,
          "name": "C",
          "element": "C",
          "coord": [
            -5.607699871063232,
            4.460400104522705,
            -5.126500129699707
          ]
        },
        {
          "atom_index": 1229,
          "name": "O",
          "element": "O",
          "coord": [
            -5.559199810028076,
            4.440700054168701,
            -5.014500141143799
          ]
        },
        {
          "atom_index": 1230,
          "name": "CB",
          "element": "C",
          "coord": [
            -5.484600067138672,
            4.643700122833252,
            -5.253399848937988
          ]
        },
        {
          "atom_index": 1231,
          "name": "OG1",
          "element": "O",
          "coord": [
            -5.60290002822876,
            4.718100070953369,
            -5.282899856567383
          ]
        },
        {
          "atom_index": 1232,
          "name": "CG2",
          "element": "C",
          "coord": [
            -5.385799884796143,
            4.66949987411499,
            -5.3643999099731445
          ]
        }
      ]
    },
    {
      "id": "H:161",
      "chain": "H",
      "resseq": 161,
      "icode": "",
      "resname": "SER",
      "hetflag": " ",
      "sasa": 1.931412935256958,
      "atoms": [
        {
          "atom_index": 1233,
          "name": "N",
          "element": "N",
          "coord": [
            -5.738699913024902,
            4.4532999992370605,
            -5.14900016784668
          ]
        },
        {
          "atom_index": 1234,
          "name": "CA",
          "element": "C",
          "coord": [
            -5.830599784851074,
            4.417799949645996,
            -5.040500164031982
          ]
        },
        {
          "atom_index": 1235,
          "name": "C",
          "element": "C",
          "coord": [
            -5.808300018310547,
            4.2743000984191895,
            -4.9918999671936035
          ]
        },
        {
          "atom_index": 1236,
          "name": "O",
          "element": "O",
          "coord": [
            -5.813199996948242,
            4.178699970245361,
            -5.070499897003174
          ]
        },
        {
          "atom_index": 1237,
          "name": "CB",
          "element": "C",
          "coord": [
            -5.976799964904785,
            4.436299800872803,
            -5.083399772644043
          ]
        },
        {
          "atom_index": 1238,
          "name": "OG",
          "element": "O",
          "coord": [
            -6.065199851989746,
            4.419600009918213,
            -4.973100185394287
          ]
        }
      ]
    },
    {
      "id": "H:162",
      "chain": "H",
      "resseq": 162,
      "icode": "",
      "resname": "GLY",
      "hetflag": " ",
      "sasa": 0.0,
      "atoms": [
        {
          "atom_index": 1239,
          "name": "N",
          "element": "N",
          "coord": [
            -5.7846999168396,
            4.2596001625061035,
            -4.862100124359131
          ]
        },
        {
          "atom_index": 1240,
          "name": "CA",
          "element": "C",
          "coord": [
            -5.770899772644043,
            4.127399921417236,
            -4.803699970245361
          ]
        },
        {
          "atom_index": 1241,
          "name": "C",
          "element": "C",
          "coord": [
            -5.633200168609619,
            4.063499927520752,
            -4.814899921417236
          ]
        },
        {
          "atom_index": 1242,
          "name": "O",
          "element": "O",
          "coord": [
            -5.6153998374938965,
            3.9495999813079834,
            -4.773499965667725
          ]
        }
      ]
    },
    {
      "id": "H:163",
      "chain": "H",
      "resseq": 163,
      "icode": "",
      "resname": "VAL",
      "hetflag": " ",
      "sasa": 0.0,
      "atoms": [
        {
          "atom_index": 1243,
          "name": "N",
          "element": "N",
          "coord": [
            -5.535600185394287,
            4.136000156402588,
            -4.869699954986572
          ]
        },
        {
          "atom_index": 1244,
          "name": "CA",
          "element": "C",
          "coord": [
            -5.3983001708984375,
            4.085599899291992,
            -4.878699779510498
          ]
        },
        {
          "atom_index": 1245,
          "name": "C",
          "element": "C",
          "coord": [
            -5.321400165557861,
            4.1066999435424805,
            -4.750199794769287
          ]
        },
        {
          "atom_index": 1246,
          "name": "O",
          "element": "O",
          "coord": [
            -5.317399978637695,
            4.21750020980835,
            -4.6971001625061035
          ]
        },
        {
          "atom_index": 1247,
          "name": "CB",
          "element": "C",
          "coord": [
            -5.317200183868408,
            4.154600143432617,
            -4.989999771118164
          ]
        },
        {
          "atom_index": 1248,
          "name": "CG1",
          "element": "C",
          "coord": [
            -5.174799919128418,
            4.0995001792907715,
            -4.993800163269043
          ]
        },
        {
          "atom_index": 1249,
          "name": "CG2",
          "element": "C",
          "coord": [
            -5.384399890899658,
            4.138299942016602,
            -5.124199867248535
          ]
        }
      ]
    },
    {
      "id": "H:164",
      "chain": "H",
      "resseq": 164,
      "icode": "",
      "resname": "HIS",
      "hetflag": " ",
      "sasa": 0.0,
      "atoms": [
        {
          "atom_index": 1250,
          "name": "N",
          "element": "N",
          "coord": [
            -5.259699821472168,
            3.999799966812134,
            -4.700500011444092
          ]
        },
        {
          "atom_index": 1251,
          "name": "CA",
          "element": "C",
          "coord": [
            -5.163599967956543,
            4.010000228881836,
            -4.591400146484375
          ]
        },
        {
          "atom_index": 1252,
          "name": "C",
          "element": "C",
          "coord": [
            -5.040200233459473,
            3.9279000759124756,
            -4.62939977645874
          ]
        },
        {
          "atom_index": 1253,
          "name": "O",
          "element": "O",
          "coord": [
            -5.046599864959717,
            3.804800033569336,
            -4.64739990234375
          ]
        },
        {
          "atom_index": 1254,
          "name": "CB",
          "element": "C",
          "coord": [
            -5.226200103759766,
            3.961199998855591,
            -4.461100101470947
          ]
        },
        {
          "atom_index": 1255,
          "name": "CG",
          "element": "C",
          "coord": [
            -5.1402997970581055,
            3.981800079345703,
            -4.340099811553955
          ]
        },
        {
          "atom_index": 1256,
          "name": "ND1",
          "element": "N",
          "coord": [
            -5.186699867248535,
            3.9626998901367188,
            -4.211400032043457
          ]
        },
        {
          "atom_index": 1257,
          "name": "CD2",
          "element": "C",
          "coord": [
            -5.0100998878479,
            4.018799781799316,
            -4.327499866485596
          ]
        },
        {
          "atom_index": 1258,
          "name": "CE1",
          "element": "C",
          "coord": [
            -5.090099811553955,
            3.98799991607666,
            -4.125199794769287
          ]
        },
        {
          "atom_index": 1259,
          "name": "NE2",
          "element": "N",
          "coord": [
            -4.981299877166748,
            4.021900177001953,
            -4.193299770355225
          ]
        }
      ]
    },
    {
      "id": "H:165",
      "chain": "H",
      "resseq": 165,
      "icode": "",
      "resname": "THR",
      "hetflag": " ",
      "sasa": 0.0,
      "atoms": [
        {
          "atom_index": 1260,
          "name": "N",
          "element": "N",
          "coord": [
            -4.928699970245361,
            3.9972000122070312,
            -4.647799968719482
          ]
        },
        {
          "atom_index": 1261,
          "name": "CA",
          "element": "C",
          "coord": [
            -4.802000045776367,
            3.9296998977661133,
            -4.668300151824951
          ]
        },
        {
          "atom_index": 1262,
          "name": "C",
          "element": "C",
          "coord": [
            -4.726500034332275,
            3.925600051879883,
            -4.534999847412109
          ]
        },
        {
          "atom_index": 1263,
          "name": "O",
          "element": "O",
          "coord": [
            -4.709000110626221,
            4.0279998779296875,
            -4.4679999351501465
          ]
        },
        {
          "atom_index": 1264,
          "name": "CB",
          "element": "C",
          "coord": [
            -4.721099853515625,
            3.999000072479248,
            -4.7779998779296875
          ]
        },
        {
          "atom_index": 1265,
          "name": "OG1",
          "element": "O",
          "coord": [
            -4.801700115203857,
            4.006800174713135,
            -4.895400047302246
          ]
        },
        {
          "atom_index": 1266,
          "name": "CG2",
          "element": "C",
          "coord": [
            -4.595099925994873,
            3.9214999675750732,
            -4.811100006103516
          ]
        }
      ]
    },
    {
      "id": "H:166",
      "chain": "H",
      "resseq": 166,
      "icode": "",
      "resname": "PHE",
      "hetflag": " ",
      "sasa": 0.0,
      "atoms": [
        {
          "atom_index": 1267,
          "name": "N",
          "element": "N",
          "coord": [
            -4.684800148010254,
            3.805999994277954,
            -4.495699882507324
          ]
        },
        {
          "atom_index": 1268,
          "name": "CA",
          "element": "C",
          "coord": [
            -4.625100135803223,
            3.78439998626709,
            -4.364799976348877
          ]
        },
        {
          "atom_index": 1269,
          "name": "C",
          "element": "C",
          "coord": [
            -4.472799777984619,
            3.7971999645233154,
            -4.375400066375732
          ]
        },
        {
          "atom_index": 1270,
          "name": "O",
          "element": "O",
          "coord": [
            -4.415299892425537,
            3.7602999210357666,
            -4.476900100708008
          ]
        },
        {
          "atom_index": 1271,
          "name": "CB",
          "element": "C",
          "coord": [
            -4.661499977111816,
            3.644200086593628,
            -4.313799858093262
          ]
        },
        {
          "atom_index": 1272,
          "name": "CG",
          "element": "C",
          "coord": [
            -4.805099964141846,
            3.6296000480651855,
            -4.269599914550781
          ]
        },
        {
          "atom_index": 1273,
          "name": "CD1",
          "element": "C",
          "coord": [
            -4.835299968719482,
            3.6094000339508057,
            -4.13670015335083
          ]
        },
        {
          "atom_index": 1274,
          "name": "CD2",
          "element": "C",
          "coord": [
            -4.909800052642822,
            3.635499954223633,
            -4.361599922180176
          ]
        },
        {
          "atom_index": 1275,
          "name": "CE1",
          "element": "C",
          "coord": [
            -4.966300010681152,
            3.5957000255584717,
            -4.094900131225586
          ]
        },
        {
          "atom_index": 1276,
          "name": "CE2",
          "element": "C",
          "coord": [
            -5.042300224304199,
            3.6219000816345215,
            -4.320700168609619
          ]
        },
        {
          "atom_index": 1277,
          "name": "CZ",
          "element": "C",
          "coord": [
            -5.070199966430664,
            3.601900100708008,
            -4.187099933624268
          ]
        }
      ]
    },
    {
      "id": "H:167",
      "chain": "H",
      "resseq": 167,
      "icode": "",
      "resname": "PRO",
      "hetflag": " ",
      "sasa": 0.0,
      "atoms": [
        {
          "atom_index": 1278,
          "name": "N",
          "element": "N",
          "coord": [
            -4.407199859619141,
            3.850399971008301,
            -4.270699977874756
          ]
        },
        {
          "atom_index": 1279,
          "name": "CA",
          "element": "C",
          "coord": [
            -4.260300159454346,
            3.8515000343322754,
            -4.259799957275391
          ]
        },
        {
          "atom_index": 1280,
          "name": "C",
          "element": "C",
          "coord": [
            -4.197700023651123,
            3.712899923324585,
            -4.279600143432617
          ]
        },
        {
          "atom_index": 1281,
          "name": "O",
          "element": "O",
          "coord": [
            -4.257999897003174,
            3.612299919128418,
            -4.239699840545654
          ]
        },
        {
          "atom_index": 1282,
          "name": "CB",
          "element": "C",
          "coord": [
            -4.236999988555908,
            3.8996999263763428,
            -4.116600036621094
          ]
        },
        {
          "atom_index": 1283,
          "name": "CG",
          "element": "C",
          "coord": [
            -4.356100082397461,
            3.9895999431610107,
            -4.088799953460693
          ]
        },
        {
          "atom_index": 1284,
          "name": "CD",
          "element": "C",
          "coord": [
            -4.472400188446045,
            3.9242000579833984,
            -4.160699844360352
          ]
        }
      ]
    },
    {
      "id": "H:168",
      "chain": "H",
      "resseq": 168,
      "icode": "",
      "resname": "ALA",
      "hetflag": " ",
      "sasa": 0.0,
      "atoms": [
        {
          "atom_index": 1285,
          "name": "N",
          "element": "N",
          "coord": [
            -4.078800201416016,
            3.70770001411438,
            -4.3394999504089355
          ]
        },
        {
          "atom_index": 1286,
          "name": "CA",
          "element": "C",
          "coord": [
            -4.008999824523926,
            3.5804998874664307,
            -4.361299991607666
          ]
        },
        {
          "atom_index": 1287,
          "name": "C",
          "element": "C",
          "coord": [
            -3.960599899291992,
            3.5111000537872314,
            -4.235199928283691
          ]
        },
        {
          "atom_index": 1288,
          "name": "O",
          "element": "O",
          "coord": [
            -3.926500082015991,
            3.574899911880493,
            -4.136000156402588
          ]
        },
        {
          "atom_index": 1289,
          "name": "CB",
          "element": "C",
          "coord": [
            -3.8910000324249268,
            3.598099946975708,
            -4.455900192260742
          ]
        }
      ]
    },
    {
      "id": "H:169",
      "chain": "H",
      "resseq": 169,
      "icode": "",
      "resname": "VAL",
      "hetflag": " ",
      "sasa": 0.0,
      "atoms": [
        {
          "atom_index": 1290,
          "name": "N",
          "element": "N",
          "coord": [
            -3.9560999870300293,
            3.378700017929077,
            -4.241600036621094
          ]
        },
        {
          "atom_index": 1291,
          "name": "CA",
          "element": "C",
          "coord": [
            -3.8826000690460205,
            3.29830002784729,
            -4.144400119781494
          ]
        },
        {
          "atom_index": 1292,
          "name": "C",
          "element": "C",
          "coord": [
            -3.7432000637054443,
            3.2699999809265137,
            -4.202199935913086
          ]
        },
        {
          "atom_index": 1293,
          "name": "O",
          "element": "O",
          "coord": [
            -3.7309999465942383,
            3.246500015258789,
            -4.321300029754639
          ]
        },
        {
          "atom_index": 1294,
          "name": "CB",
          "element": "C",
          "coord": [
            -3.9591000080108643,
            3.164400100708008,
            -4.111800193786621
          ]
        },
        {
          "atom_index": 1295,
          "name": "CG1",
          "element": "C",
          "coord": [
            -3.960599899291992,
            3.067699909210205,
            -4.230999946594238
          ]
        },
        {
          "atom_index": 1296,
          "name": "CG2",
          "element": "C",
          "coord": [
            -3.900599956512451,
            3.095599889755249,
            -3.990799903869629
          ]
        }
      ]
    },
    {
      "id": "H:170",
      "chain": "H",
      "resseq": 170,
      "icode": "",
      "resname": "LEU",
      "hetflag": " ",
      "sasa": 0.0,
      "atoms": [
        {
          "atom_index": 1297,
          "name": "N",
          "element": "N",
          "coord": [
            -3.6373000144958496,
            3.276700019836426,
            -4.121799945831299
          ]
        },
        {
          "atom_index": 1298,
          "name": "CA",
          "element": "C",
          "coord": [
            -3.508699893951416,
            3.2249999046325684,
            -4.168600082397461
          ]
        },
        {
          "atom_index": 1299,
          "name": "C",
          "element": "C",
          "coord": [
            -3.490299940109253,
            3.0864999294281006,
            -4.1097002029418945
          ]
        },
        {
          "atom_index": 1300,
          "name": "O",
          "element": "O",
          "coord": [
            -3.4855000972747803,
            3.0701000690460205,
            -3.9879000186920166
          ]
        },
        {
          "atom_index": 1301,
          "name": "CB",
          "element": "C",
          "coord": [
            -3.390899896621704,
            3.315999984741211,
            -4.134300231933594
          ]
        },
        {
          "atom_index": 1302,
          "name": "CG",
          "element": "C",
          "coord": [
            -3.2502999305725098,
            3.2708001136779785,
            -4.17519998550415
          ]
        },
        {
          "atom_index": 1303,
          "name": "CD1",
          "element": "C",
          "coord": [
            -3.2353999614715576,
            3.245300054550171,
            -4.323999881744385
          ]
        },
        {
          "atom_index": 1304,
          "name": "CD2",
          "element": "C",
          "coord": [
            -3.1477999687194824,
            3.3757998943328857,
            -4.131999969482422
          ]
        }
      ]
    },
    {
      "id": "H:171",
      "chain": "H",
      "resseq": 171,
      "icode": "",
      "resname": "GLN",
      "hetflag": " ",
      "sasa": 0.0,
      "atoms": [
        {
          "atom_index": 1305,
          "name": "N",
          "element": "N",
          "coord": [
            -3.4828999042510986,
            2.9876999855041504,
            -4.198400020599365
          ]
        },
        {
          "atom_index": 1306,
          "name": "CA",
          "element": "C",
          "coord": [
            -3.4828999042510986,
            2.847899913787842,
            -4.161200046539307
          ]
        },
        {
          "atom_index": 1307,
          "name": "C",
          "element": "C",
          "coord": [
            -3.342600107192993,
            2.8055999279022217,
            -4.127200126647949
          ]
        },
        {
          "atom_index": 1308,
          "name": "O",
          "element": "O",
          "coord": [
            -3.246500015258789,
            2.86929988861084,
            -4.170499801635742
          ]
        },
        {
          "atom_index": 1309,
          "name": "CB",
          "element": "C",
          "coord": [
            -3.5316998958587646,
            2.7632999420166016,
            -4.277900218963623
          ]
        },
        {
          "atom_index": 1310,
          "name": "CG",
          "element": "C",
          "coord": [
            -3.662100076675415,
            2.8104000091552734,
            -4.341700077056885
          ]
        },
        {
          "atom_index": 1311,
          "name": "CD",
          "element": "C",
          "coord": [
            -3.6867001056671143,
            2.743299961090088,
            -4.476099967956543
          ]
        },
        {
          "atom_index": 1312,
          "name": "OE1",
          "element": "O",
          "coord": [
            -3.744800090789795,
            2.634700059890747,
            -4.4832000732421875
          ]
        },
        {
          "atom_index": 1313,
          "name": "NE2",
          "element": "N",
          "coord": [
            -3.6403000354766846,
            2.8066000938415527,
            -4.583099842071533
          ]
        }
      ]
    },
    {
      "id": "H:172",
      "chain": "H",
      "resseq": 172,
      "icode": "",
      "resname": "SER",
      "hetflag": " ",
      "sasa": 0.316034197807312,
      "atoms": [
        {
          "atom_index": 1314,
          "name": "N",
          "element": "N",
          "coord": [
            -3.330199956893921,
            2.6958999633789062,
            -4.0528998374938965
          ]
        },
        {
          "atom_index": 1315,
          "name": "CA",
          "element": "C",
          "coord": [
            -3.1991000175476074,
            2.64739990234375,
            -4.01039981842041
          ]
        },
        {
          "atom_index": 1316,
          "name": "C",
          "element": "C",
          "coord": [
            -3.1110000610351562,
            2.6071999073028564,
            -4.129700183868408
          ]
        },
        {
          "atom_index": 1317,
          "name": "O",
          "element": "O",
          "coord": [
            -2.991499900817871,
            2.5861001014709473,
            -4.114500045776367
          ]
        },
        {
          "atom_index": 1318,
          "name": "CB",
          "element": "C",
          "coord": [
            -3.2125000953674316,
            2.533400058746338,
            -3.908400058746338
          ]
        },
        {
          "atom_index": 1319,
          "name": "OG",
          "element": "O",
          "coord": [
            -3.287400007247925,
            2.4254000186920166,
            -3.9609999656677246
          ]
        }
      ]
    },
    {
      "id": "H:173",
      "chain": "H",
      "resseq": 173,
      "icode": "",
      "resname": "SER",
      "hetflag": " ",
      "sasa": 0.0,
      "atoms": [
        {
          "atom_index": 1320,
          "name": "N",
          "element": "N",
          "coord": [
            -3.170099973678589,
            2.598900079727173,
            -4.248499870300293
          ]
        },
        {
          "atom_index": 1321,
          "name": "CA",
          "element": "C",
          "coord": [
            -3.092600107192993,
            2.5771000385284424,
            -4.370500087738037
          ]
        },
        {
          "atom_index": 1322,
          "name": "C",
          "element": "C",
          "coord": [
            -3.015399932861328,
            2.7023000717163086,
            -4.4141998291015625
          ]
        },
        {
          "atom_index": 1323,
          "name": "O",
          "element": "O",
          "coord": [
            -2.9179000854492188,
            2.6933999061584473,
            -4.48829984664917
          ]
        },
        {
          "atom_index": 1324,
          "name": "CB",
          "element": "C",
          "coord": [
            -3.183799982070923,
            2.5302000045776367,
            -4.484000205993652
          ]
        },
        {
          "atom_index": 1325,
          "name": "OG",
          "element": "O",
          "coord": [
            -3.2630999088287354,
            2.636699914932251,
            -4.534299850463867
          ]
        }
      ]
    },
    {
      "id": "H:174",
      "chain": "H",
      "resseq": 174,
      "icode": "",
      "resname": "GLY",
      "hetflag": " ",
      "sasa": 0.0,
      "atoms": [
        {
          "atom_index": 1326,
          "name": "N",
          "element": "N",
          "coord": [
            -3.0589001178741455,
            2.819000005722046,
            -4.36899995803833
          ]
        },
        {
          "atom_index": 1327,
          "name": "CA",
          "element": "C",
          "coord": [
            -2.9944000244140625,
            2.942699909210205,
            -4.409299850463867
          ]
        },
        {
          "atom_index": 1328,
          "name": "C",
          "element": "C",
          "coord": [
            -3.0669000148773193,
            3.011199951171875,
            -4.522900104522705
          ]
        },
        {
          "atom_index": 1329,
          "name": "O",
          "element": "O",
          "coord": [
            -3.02020001411438,
            3.1106998920440674,
            -4.574900150299072
          ]
        }
      ]
    },
    {
      "id": "H:175",
      "chain": "H",
      "resseq": 175,
      "icode": "",
      "resname": "LEU",
      "hetflag": " ",
      "sasa": 0.0,
      "atoms": [
        {
          "atom_index": 1330,
          "name": "N",
          "element": "N",
          "coord": [
            -3.182300090789795,
            2.957900047302246,
            -4.560699939727783
          ]
        },
        {
          "atom_index": 1331,
          "name": "CA",
          "element": "C",
          "coord": [
            -3.268399953842163,
            3.019200086593628,
            -4.6620001792907715
          ]
        },
        {
          "atom_index": 1332,
          "name": "C",
          "element": "C",
          "coord": [
            -3.3970000743865967,
            3.070199966430664,
            -4.600299835205078
          ]
        },
        {
          "atom_index": 1333,
          "name": "O",
          "element": "O",
          "coord": [
            -3.4419000148773193,
            3.0181000232696533,
            -4.499499797821045
          ]
        },
        {
          "atom_index": 1334,
          "name": "CB",
          "element": "C",
          "coord": [
            -3.3071000576019287,
            2.9151999950408936,
            -4.764599800109863
          ]
        },
        {
          "atom_index": 1335,
          "name": "CG",
          "element": "C",
          "coord": [
            -3.1914000511169434,
            2.8510000705718994,
            -4.838200092315674
          ]
        },
        {
          "atom_index": 1336,
          "name": "CD1",
          "element": "C",
          "coord": [
            -3.2414000034332275,
            2.72379994392395,
            -4.901400089263916
          ]
        },
        {
          "atom_index": 1337,
          "name": "CD2",
          "element": "C",
          "coord": [
            -3.1410999298095703,
            2.9491000175476074,
            -4.94290018081665
          ]
        }
      ]
    },
    {
      "id": "H:176",
      "chain": "H",
      "resseq": 176,
      "icode": "",
      "resname": "TYR",
      "hetflag": " ",
      "sasa": 0.0,
      "atoms": [
        {
          "atom_index": 1338,
          "name": "N",
          "element": "N",
          "coord": [
            -3.4590001106262207,
            3.1689999103546143,
            -4.663400173187256
          ]
        },
        {
          "atom_index": 1339,
          "name": "CA",
          "element": "C",
          "coord": [
            -3.585700035095215,
            3.2235000133514404,
            -4.615200042724609
          ]
        },
        {
          "atom_index": 1340,
          "name": "C",
          "element": "C",
          "coord": [
            -3.7074999809265137,
            3.1610000133514404,
            -4.683499813079834
          ]
        },
        {
          "atom_index": 1341,
          "name": "O",
          "element": "O",
          "coord": [
            -3.69950008392334,
            3.1133999824523926,
            -4.796599864959717
          ]
        },
        {
          "atom_index": 1342,
          "name": "CB",
          "element": "C",
          "coord": [
            -3.593600034713745,
            3.373800039291382,
            -4.643199920654297
          ]
        },
        {
          "atom_index": 1343,
          "name": "CG",
          "element": "C",
          "coord": [
            -3.4911999702453613,
            3.4614999294281006,
            -4.576000213623047
          ]
        },
        {
          "atom_index": 1344,
          "name": "CD1",
          "element": "C",
          "coord": [
            -3.5165998935699463,
            3.5199999809265137,
            -4.451900005340576
          ]
        },
        {
          "atom_index": 1345,
          "name": "CD2",
          "element": "C",
          "coord": [
            -3.3705999851226807,
            3.4892001152038574,
            -4.637800216674805
          ]
        },
        {
          "atom_index": 1346,
          "name": "CE1",
          "element": "C",
          "coord": [
            -3.421299934387207,
            3.6026999950408936,
            -4.388700008392334
          ]
        },
        {
          "atom_index": 1347,
          "name": "CE2",
          "element": "C",
          "coord": [
            -3.2751998901367188,
            3.5717999935150146,
            -4.576300144195557
          ]
        },
        {
          "atom_index": 1348,
          "name": "CZ",
          "element": "C",
          "coord": [
            -3.3008999824523926,
            3.627500057220459,
            -4.452000141143799
          ]
        },
        {
          "atom_index": 1349,
          "name": "OH",
          "element": "O",
          "coord": [
            -3.205399990081787,
            3.7084999084472656,
            -4.39300012588501
          ]
        }
      ]
    },
    {
      "id": "H:177",
      "chain": "H",
      "resseq": 177,
      "icode": "",
      "resname": "SER",
      "hetflag": " ",
      "sasa": 0.0,
      "atoms": [
        {
          "atom_index": 1350,
          "name": "N",
          "element": "N",
          "coord": [
            -3.821000099182129,
            3.165299892425537,
            -4.6143999099731445
          ]
        },
        {
          "atom_index": 1351,
          "name": "CA",
          "element": "C",
          "coord": [
            -3.95169997215271,
            3.143899917602539,
            -4.676199913024902
          ]
        },
        {
          "atom_index": 1352,
          "name": "C",
          "element": "C",
          "coord": [
            -4.052199840545654,
            3.240600109100342,
            -4.615600109100342
          ]
        },
        {
          "atom_index": 1353,
          "name": "O",
          "element": "O",
          "coord": [
            -4.0406999588012695,
            3.276400089263916,
            -4.498300075531006
          ]
        },
        {
          "atom_index": 1354,
          "name": "CB",
          "element": "C",
          "coord": [
            -4.0,
            3.000499963760376,
            -4.654300212860107
          ]
        },
        {
          "atom_index": 1355,
          "name": "OG",
          "element": "O",
          "coord": [
            -3.9133999347686768,
            2.9075000286102295,
            -4.715700149536133
          ]
        }
      ]
    },
    {
      "id": "H:178",
      "chain": "H",
      "resseq": 178,
      "icode": "",
      "resname": "LEU",
      "hetflag": " ",
      "sasa": 0.0,
      "atoms": [
        {
          "atom_index": 1356,
          "name": "N",
          "element": "N",
          "coord": [
            -4.14900016784668,
            3.2839999198913574,
            -4.696300029754639
          ]
        },
        {
          "atom_index": 1357,
          "name": "CA",
          "element": "C",
          "coord": [
            -4.262499809265137,
            3.36299991607666,
            -4.64739990234375
          ]
        },
        {
          "atom_index": 1358,
          "name": "C",
          "element": "C",
          "coord": [
            -4.3927001953125,
            3.321000099182129,
            -4.716899871826172
          ]
        },
        {
          "atom_index": 1359,
          "name": "O",
          "element": "O",
          "coord": [
            -4.39139986038208,
            3.2381999492645264,
            -4.80679988861084
          ]
        },
        {
          "atom_index": 1360,
          "name": "CB",
          "element": "C",
          "coord": [
            -4.2382001876831055,
            3.5136001110076904,
            -4.661399841308594
          ]
        },
        {
          "atom_index": 1361,
          "name": "CG",
          "element": "C",
          "coord": [
            -4.220399856567383,
            3.5852999687194824,
            -4.795100212097168
          ]
        },
        {
          "atom_index": 1362,
          "name": "CD1",
          "element": "C",
          "coord": [
            -4.3460001945495605,
            3.5864999294281006,
            -4.881400108337402
          ]
        },
        {
          "atom_index": 1363,
          "name": "CD2",
          "element": "C",
          "coord": [
            -4.176799774169922,
            3.7267000675201416,
            -4.7657999992370605
          ]
        }
      ]
    },
    {
      "id": "H:179",
      "chain": "H",
      "resseq": 179,
      "icode": "",
      "resname": "SER",
      "hetflag": " ",
      "sasa": 0.0,
      "atoms": [
        {
          "atom_index": 1364,
          "name": "N",
          "element": "N",
          "coord": [
            -4.505000114440918,
            3.375,
            -4.671299934387207
          ]
        },
        {
          "atom_index": 1365,
          "name": "CA",
          "element": "C",
          "coord": [
            -4.632900238037109,
            3.3503000736236572,
            -4.735400199890137
          ]
        },
        {
          "atom_index": 1366,
          "name": "C",
          "element": "C",
          "coord": [
            -4.710899829864502,
            3.479599952697754,
            -4.747000217437744
          ]
        },
        {
          "atom_index": 1367,
          "name": "O",
          "element": "O",
          "coord": [
            -4.704100131988525,
            3.5666000843048096,
            -4.6605000495910645
          ]
        },
        {
          "atom_index": 1368,
          "name": "CB",
          "element": "C",
          "coord": [
            -4.714399814605713,
            3.2495999336242676,
            -4.6554999351501465
          ]
        },
        {
          "atom_index": 1369,
          "name": "OG",
          "element": "O",
          "coord": [
            -4.6407999992370605,
            3.13100004196167,
            -4.637199878692627
          ]
        }
      ]
    },
    {
      "id": "H:180",
      "chain": "H",
      "resseq": 180,
      "icode": "",
      "resname": "SER",
      "hetflag": " ",
      "sasa": 0.0,
      "atoms": [
        {
          "atom_index": 1370,
          "name": "N",
          "element": "N",
          "coord": [
            -4.784299850463867,
            3.49180006980896,
            -4.856500148773193
          ]
        },
        {
          "atom_index": 1371,
          "name": "CA",
          "element": "C",
          "coord": [
            -4.881800174713135,
            3.5987000465393066,
            -4.871500015258789
          ]
        },
        {
          "atom_index": 1372,
          "name": "C",
          "element": "C",
          "coord": [
            -5.017300128936768,
            3.5320000648498535,
            -4.877399921417236
          ]
        },
        {
          "atom_index": 1373,
          "name": "O",
          "element": "O",
          "coord": [
            -5.029799938201904,
            3.4249000549316406,
            -4.935999870300293
          ]
        },
        {
          "atom_index": 1374,
          "name": "CB",
          "element": "C",
          "coord": [
            -4.858099937438965,
            3.676300048828125,
            -5.000199794769287
          ]
        },
        {
          "atom_index": 1375,
          "name": "OG",
          "element": "O",
          "coord": [
            -4.940999984741211,
            3.791300058364868,
            -5.003600120544434
          ]
        }
      ]
    },
    {
      "id": "H:181",
      "chain": "H",
      "resseq": 181,
      "icode": "",
      "resname": "VAL",
      "hetflag": " ",
      "sasa": 0.0,
      "atoms": [
        {
          "atom_index": 1376,
          "name": "N",
          "element": "N",
          "coord": [
            -5.118299961090088,
            3.5933001041412354,
            -4.816400051116943
          ]
        },
        {
          "atom_index": 1377,
          "name": "CA",
          "element": "C",
          "coord": [
            -5.2540998458862305,
            3.5404000282287598,
            -4.825699806213379
          ]
        },
        {
          "atom_index": 1378,
          "name": "C",
          "element": "C",
          "coord": [
            -5.343599796295166,
            3.6524999141693115,
            -4.869999885559082
          ]
        },
        {
          "atom_index": 1379,
          "name": "O",
          "element": "O",
          "coord": [
            -5.31790018081665,
            3.7685000896453857,
            -4.834499835968018
          ]
        },
        {
          "atom_index": 1380,
          "name": "CB",
          "element": "C",
          "coord": [
            -5.3043999671936035,
            3.483599901199341,
            -4.691699981689453
          ]
        },
        {
          "atom_index": 1381,
          "name": "CG1",
          "element": "C",
          "coord": [
            -5.4558000564575195,
            3.4677999019622803,
            -4.691800117492676
          ]
        },
        {
          "atom_index": 1382,
          "name": "CG2",
          "element": "C",
          "coord": [
            -5.244999885559082,
            3.3503000736236572,
            -4.671999931335449
          ]
        }
      ]
    },
    {
      "id": "H:182",
      "chain": "H",
      "resseq": 182,
      "icode": "",
      "resname": "VAL",
      "hetflag": " ",
      "sasa": 0.0,
      "atoms": [
        {
          "atom_index": 1383,
          "name": "N",
          "element": "N",
          "coord": [
            -5.442999839782715,
            3.6201999187469482,
            -4.952700138092041
          ]
        },
        {
          "atom_index": 1384,
          "name": "CA",
          "element": "C",
          "coord": [
            -5.552199840545654,
            3.712899923324585,
            -4.976099967956543
          ]
        },
        {
          "atom_index": 1385,
          "name": "C",
          "element": "C",
          "coord": [
            -5.682400226593018,
            3.6440000534057617,
            -4.934999942779541
          ]
        },
        {
          "atom_index": 1386,
          "name": "O",
          "element": "O",
          "coord": [
            -5.705900192260742,
            3.526400089263916,
            -4.963900089263916
          ]
        },
        {
          "atom_index": 1387,
          "name": "CB",
          "element": "C",
          "coord": [
            -5.555500030517578,
            3.76200008392334,
            -5.121799945831299
          ]
        },
        {
          "atom_index": 1388,
          "name": "CG1",
          "element": "C",
          "coord": [
            -5.588799953460693,
            3.648099899291992,
            -5.2170000076293945
          ]
        },
        {
          "atom_index": 1389,
          "name": "CG2",
          "element": "C",
          "coord": [
            -5.65500020980835,
            3.8777999877929688,
            -5.137700080871582
          ]
        }
      ]
    },
    {
      "id": "H:183",
      "chain": "H",
      "resseq": 183,
      "icode": "",
      "resname": "THR",
      "hetflag": " ",
      "sasa": 0.0,
      "atoms": [
        {
          "atom_index": 1390,
          "name": "N",
          "element": "N",
          "coord": [
            -5.765399932861328,
            3.7149999141693115,
            -4.861400127410889
          ]
        },
        {
          "atom_index": 1391,
          "name": "CA",
          "element": "C",
          "coord": [
            -5.894000053405762,
            3.6605000495910645,
            -4.826399803161621
          ]
        },
        {
          "atom_index": 1392,
          "name": "C",
          "element": "C",
          "coord": [
            -5.995200157165527,
            3.7202000617980957,
            -4.921500205993652
          ]
        },
        {
          "atom_index": 1393,
          "name": "O",
          "element": "O",
          "coord": [
            -6.005300045013428,
            3.842600107192993,
            -4.934599876403809
          ]
        },
        {
          "atom_index": 1394,
          "name": "CB",
          "element": "C",
          "coord": [
            -5.9309000968933105,
            3.6902999877929688,
            -4.680500030517578
          ]
        },
        {
          "atom_index": 1395,
          "name": "OG1",
          "element": "O",
          "coord": [
            -5.84630012512207,
            3.613300085067749,
            -4.594099998474121
          ]
        },
        {
          "atom_index": 1396,
          "name": "CG2",
          "element": "C",
          "coord": [
            -6.074900150299072,
            3.651599884033203,
            -4.653900146484375
          ]
        }
      ]
    },
    {
      "id": "H:184",
      "chain": "H",
      "resseq": 184,
      "icode": "",
      "resname": "VAL",
      "hetflag": " ",
      "sasa": 0.0,
      "atoms": [
        {
          "atom_index": 1397,
          "name": "N",
          "element": "N",
          "coord": [
            -6.068600177764893,
            3.632499933242798,
            -4.9893999099731445
          ]
        },
        {
          "atom_index": 1398,
          "name": "CA",
          "element": "C",
          "coord": [
            -6.162499904632568,
            3.673099994659424,
            -5.093400001525879
          ]
        },
        {
          "atom_index": 1399,
          "name": "C",
          "element": "C",
          "coord": [
            -6.301700115203857,
            3.6166000366210938,
            -5.064199924468994
          ]
        },
        {
          "atom_index": 1400,
          "name": "O",
          "element": "O",
          "coord": [
            -6.314599990844727,
            3.517400026321411,
            -4.992599964141846
          ]
        },
        {
          "atom_index": 1401,
          "name": "CB",
          "element": "C",
          "coord": [
            -6.114799976348877,
            3.6242001056671143,
            -5.232500076293945
          ]
        },
        {
          "atom_index": 1402,
          "name": "CG1",
          "element": "C",
          "coord": [
            -5.970600128173828,
            3.6666998863220215,
            -5.257299900054932
          ]
        },
        {
          "atom_index": 1403,
          "name": "CG2",
          "element": "C",
          "coord": [
            -6.1265997886657715,
            3.4732000827789307,
            -5.24429988861084
          ]
        }
      ]
    },
    {
      "id": "H:185",
      "chain": "H",
      "resseq": 185,
      "icode": "",
      "resname": "PRO",
      "hetflag": " ",
      "sasa": 0.6130437850952148,
      "atoms": [
        {
          "atom_index": 1404,
          "name": "N",
          "element": "N",
          "coord": [
            -6.406899929046631,
            3.6802000999450684,
            -5.118000030517578
          ]
        },
        {
          "atom_index": 1405,
          "name": "CA",
          "element": "C",
          "coord": [
            -6.537499904632568,
            3.615000009536743,
            -5.103499889373779
          ]
        },
        {
          "atom_index": 1406,
          "name": "C",
          "element": "C",
          "coord": [
            -6.537799835205078,
            3.4816999435424805,
            -5.178400039672852
          ]
        },
        {
          "atom_index": 1407,
          "name": "O",
          "element": "O",
          "coord": [
            -6.492000102996826,
            3.4751999378204346,
            -5.292200088500977
          ]
        },
        {
          "atom_index": 1408,
          "name": "CB",
          "element": "C",
          "coord": [
            -6.633800029754639,
            3.7123000621795654,
            -5.17140007019043
          ]
        },
        {
          "atom_index": 1409,
          "name": "CG",
          "element": "C",
          "coord": [
            -6.560100078582764,
            3.8369998931884766,
            -5.189300060272217
          ]
        },
        {
          "atom_index": 1410,
          "name": "CD",
          "element": "C",
          "coord": [
            -6.415200233459473,
            3.8057000637054443,
            -5.1940999031066895
          ]
        }
      ]
    },
    {
      "id": "H:186",
      "chain": "H",
      "resseq": 186,
      "icode": "",
      "resname": "SER",
      "hetflag": " ",
      "sasa": 0.0,
      "atoms": [
        {
          "atom_index": 1411,
          "name": "N",
          "element": "N",
          "coord": [
            -6.587800025939941,
            3.377000093460083,
            -5.1143999099731445
          ]
        },
        {
          "atom_index": 1412,
          "name": "CA",
          "element": "C",
          "coord": [
            -6.593400001525879,
            3.2448999881744385,
            -5.1753997802734375
          ]
        },
        {
          "atom_index": 1413,
          "name": "C",
          "element": "C",
          "coord": [
            -6.658699989318848,
            3.2453999519348145,
            -5.3125
          ]
        },
        {
          "atom_index": 1414,
          "name": "O",
          "element": "O",
          "coord": [
            -6.61329984664917,
            3.176500082015991,
            -5.403600215911865
          ]
        },
        {
          "atom_index": 1415,
          "name": "CB",
          "element": "C",
          "coord": [
            -6.668600082397461,
            3.149199962615967,
            -5.084400177001953
          ]
        },
        {
          "atom_index": 1416,
          "name": "OG",
          "element": "O",
          "coord": [
            -6.596700191497803,
            3.1312999725341797,
            -4.965700149536133
          ]
        }
      ]
    },
    {
      "id": "H:187",
      "chain": "H",
      "resseq": 187,
      "icode": "",
      "resname": "SER",
      "hetflag": " ",
      "sasa": 1.5948829650878906,
      "atoms": [
        {
          "atom_index": 1417,
          "name": "N",
          "element": "N",
          "coord": [
            -6.764400005340576,
            3.3238000869750977,
            -5.327099800109863
          ]
        },
        {
          "atom_index": 1418,
          "name": "CA",
          "element": "C",
          "coord": [
            -6.84060001373291,
            3.32669997215271,
            -5.4506001472473145
          ]
        },
        {
          "atom_index": 1419,
          "name": "C",
          "element": "C",
          "coord": [
            -6.7540998458862305,
            3.3731000423431396,
            -5.565199851989746
          ]
        },
        {
          "atom_index": 1420,
          "name": "O",
          "element": "O",
          "coord": [
            -6.771699905395508,
            3.3287999629974365,
            -5.677999973297119
          ]
        },
        {
          "atom_index": 1421,
          "name": "CB",
          "element": "C",
          "coord": [
            -6.963500022888184,
            3.416800022125244,
            -5.4375
          ]
        },
        {
          "atom_index": 1422,
          "name": "OG",
          "element": "O",
          "coord": [
            -6.925600051879883,
            3.5473999977111816,
            -5.397900104522705
          ]
        }
      ]
    },
    {
      "id": "H:188",
      "chain": "H",
      "resseq": 188,
      "icode": "",
      "resname": "SER",
      "hetflag": " ",
      "sasa": 0.0,
      "atoms": [
        {
          "atom_index": 1423,
          "name": "N",
          "element": "N",
          "coord": [
            -6.658699989318848,
            3.460400104522705,
            -5.536900043487549
          ]
        },
        {
          "atom_index": 1424,
          "name": "CA",
          "element": "C",
          "coord": [
            -6.576600074768066,
            3.5130999088287354,
            -5.644000053405762
          ]
        },
        {
          "atom_index": 1425,
          "name": "C",
          "element": "C",
          "coord": [
            -6.486700057983398,
            3.4063000679016113,
            -5.7083001136779785
          ]
        },
        {
          "atom_index": 1426,
          "name": "O",
          "element": "O",
          "coord": [
            -6.437399864196777,
            3.425600051879883,
            -5.818900108337402
          ]
        },
        {
          "atom_index": 1427,
          "name": "CB",
          "element": "C",
          "coord": [
            -6.4934000968933105,
            3.6308999061584473,
            -5.594200134277344
          ]
        },
        {
          "atom_index": 1428,
          "name": "OG",
          "element": "O",
          "coord": [
            -6.382599830627441,
            3.583699941635132,
            -5.521200180053711
          ]
        }
      ]
    },
    {
      "id": "H:189",
      "chain": "H",
      "resseq": 189,
      "icode": "",
      "resname": "LEU",
      "hetflag": " ",
      "sasa": 0.0,
      "atoms": [
        {
          "atom_index": 1429,
          "name": "N",
          "element": "N",
          "coord": [
            -6.466599941253662,
            3.2932000160217285,
            -5.640500068664551
          ]
        },
        {
          "atom_index": 1430,
          "name": "CA",
          "element": "C",
          "coord": [
            -6.377799987792969,
            3.187999963760376,
            -5.69189977645874
          ]
        },
        {
          "atom_index": 1431,
          "name": "C",
          "element": "C",
          "coord": [
            -6.4293999671936035,
            3.121299982070923,
            -5.819799900054932
          ]
        },
        {
          "atom_index": 1432,
          "name": "O",
          "element": "O",
          "coord": [
            -6.353000164031982,
            3.0592000484466553,
            -5.8933000564575195
          ]
        },
        {
          "atom_index": 1433,
          "name": "CB",
          "element": "C",
          "coord": [
            -6.3460001945495605,
            3.082900047302246,
            -5.585000038146973
          ]
        },
        {
          "atom_index": 1434,
          "name": "CG",
          "element": "C",
          "coord": [
            -6.260900020599365,
            3.128000020980835,
            -5.465799808502197
          ]
        },
        {
          "atom_index": 1435,
          "name": "CD1",
          "element": "C",
          "coord": [
            -6.245999813079834,
            3.0153000354766846,
            -5.364200115203857
          ]
        },
        {
          "atom_index": 1436,
          "name": "CD2",
          "element": "C",
          "coord": [
            -6.125800132751465,
            3.1768999099731445,
            -5.512800216674805
          ]
        }
      ]
    },
    {
      "id": "H:190",
      "chain": "H",
      "resseq": 190,
      "icode": "",
      "resname": "GLY",
      "hetflag": " ",
      "sasa": 1.866882085800171,
      "atoms": [
        {
          "atom_index": 1437,
          "name": "N",
          "element": "N",
          "coord": [
            -6.558199882507324,
            3.134500026702881,
            -5.847599983215332
          ]
        },
        {
          "atom_index": 1438,
          "name": "CA",
          "element": "C",
          "coord": [
            -6.610400199890137,
            3.079900026321411,
            -5.971099853515625
          ]
        },
        {
          "atom_index": 1439,
          "name": "C",
          "element": "C",
          "coord": [
            -6.59630012512207,
            3.1749000549316406,
            -6.089200019836426
          ]
        },
        {
          "atom_index": 1440,
          "name": "O",
          "element": "O",
          "coord": [
            -6.59630012512207,
            3.130000114440918,
            -6.203999996185303
          ]
        }
      ]
    },
    {
      "id": "H:191",
      "chain": "H",
      "resseq": 191,
      "icode": "",
      "resname": "THR",
      "hetflag": " ",
      "sasa": 6.963353633880615,
      "atoms": [
        {
          "atom_index": 1441,
          "name": "N",
          "element": "N",
          "coord": [
            -6.584700107574463,
            3.305299997329712,
            -6.062600135803223
          ]
        },
        {
          "atom_index": 1442,
          "name": "CA",
          "element": "C",
          "coord": [
            -6.576200008392334,
            3.403899908065796,
            -6.170899868011475
          ]
        },
        {
          "atom_index": 1443,
          "name": "C",
          "element": "C",
          "coord": [
            -6.442299842834473,
            3.4802000522613525,
            -6.18179988861084
          ]
        },
        {
          "atom_index": 1444,
          "name": "O",
          "element": "O",
          "coord": [
            -6.411300182342529,
            3.5353000164031982,
            -6.287300109863281
          ]
        },
        {
          "atom_index": 1445,
          "name": "CB",
          "element": "C",
          "coord": [
            -6.695000171661377,
            3.505199909210205,
            -6.167699813842773
          ]
        },
        {
          "atom_index": 1446,
          "name": "OG1",
          "element": "O",
          "coord": [
            -6.693399906158447,
            3.5792999267578125,
            -6.045400142669678
          ]
        },
        {
          "atom_index": 1447,
          "name": "CG2",
          "element": "C",
          "coord": [
            -6.827499866485596,
            3.433799982070923,
            -6.177999973297119
          ]
        }
      ]
    },
    {
      "id": "H:192",
      "chain": "H",
      "resseq": 192,
      "icode": "",
      "resname": "GLN",
      "hetflag": " ",
      "sasa": 1.0722591876983643,
      "atoms": [
        {
          "atom_index": 1448,
          "name": "N",
          "element": "N",
          "coord": [
            -6.364099979400635,
            3.485100030899048,
            -6.074100017547607
          ]
        },
        {
          "atom_index": 1449,
          "name": "CA",
          "element": "C",
          "coord": [
            -6.23859977722168,
            3.5622000694274902,
            -6.073500156402588
          ]
        },
        {
          "atom_index": 1450,
          "name": "C",
          "element": "C",
          "coord": [
            -6.115600109100342,
            3.4728000164031982,
            -6.063000202178955
          ]
        },
        {
          "atom_index": 1451,
          "name": "O",
          "element": "O",
          "coord": [
            -6.115499973297119,
            3.375999927520752,
            -5.987800121307373
          ]
        },
        {
          "atom_index": 1452,
          "name": "CB",
          "element": "C",
          "coord": [
            -6.237199783325195,
            3.664299964904785,
            -5.9583001136779785
          ]
        },
        {
          "atom_index": 1453,
          "name": "CG",
          "element": "C",
          "coord": [
            -6.1097002029418945,
            3.7476000785827637,
            -5.948200225830078
          ]
        },
        {
          "atom_index": 1454,
          "name": "CD",
          "element": "C",
          "coord": [
            -6.0843000411987305,
            3.836199998855591,
            -6.070799827575684
          ]
        },
        {
          "atom_index": 1455,
          "name": "OE1",
          "element": "O",
          "coord": [
            -6.161600112915039,
            3.9275999069213867,
            -6.099699974060059
          ]
        },
        {
          "atom_index": 1456,
          "name": "NE2",
          "element": "N",
          "coord": [
            -5.9756999015808105,
            3.8090999126434326,
            -6.1427998542785645
          ]
        }
      ]
    },
    {
      "id": "H:193",
      "chain": "H",
      "resseq": 193,
      "icode": "",
      "resname": "THR",
      "hetflag": " ",
      "sasa": 0.0,
      "atoms": [
        {
          "atom_index": 1457,
          "name": "N",
          "element": "N",
          "coord": [
            -6.011199951171875,
            3.5060999393463135,
            -6.138299942016602
          ]
        },
        {
          "atom_index": 1458,
          "name": "CA",
          "element": "C",
          "coord": [
            -5.882900238037109,
            3.4368999004364014,
            -6.127999782562256
          ]
        },
        {
          "atom_index": 1459,
          "name": "C",
          "element": "C",
          "coord": [
            -5.788099765777588,
            3.5065999031066895,
            -6.02869987487793
          ]
        },
        {
          "atom_index": 1460,
          "name": "O",
          "element": "O",
          "coord": [
            -5.775400161743164,
            3.6298000812530518,
            -6.029300212860107
          ]
        },
        {
          "atom_index": 1461,
          "name": "CB",
          "element": "C",
          "coord": [
            -5.81850004196167,
            3.4221999645233154,
            -6.267499923706055
          ]
        },
        {
          "atom_index": 1462,
          "name": "OG1",
          "element": "O",
          "coord": [
            -5.837600231170654,
            3.288100004196167,
            -6.312300205230713
          ]
        },
        {
          "atom_index": 1463,
          "name": "CG2",
          "element": "C",
          "coord": [
            -5.670199871063232,
            3.4482998847961426,
            -6.264800071716309
          ]
        }
      ]
    },
    {
      "id": "H:194",
      "chain": "H",
      "resseq": 194,
      "icode": "",
      "resname": "TYR",
      "hetflag": " ",
      "sasa": 0.0,
      "atoms": [
        {
          "atom_index": 1464,
          "name": "N",
          "element": "N",
          "coord": [
            -5.722899913787842,
            3.42930006980896,
            -5.942200183868408
          ]
        },
        {
          "atom_index": 1465,
          "name": "CA",
          "element": "C",
          "coord": [
            -5.6265997886657715,
            3.4881999492645264,
            -5.849800109863281
          ]
        },
        {
          "atom_index": 1466,
          "name": "C",
          "element": "C",
          "coord": [
            -5.483500003814697,
            3.4440999031066895,
            -5.880899906158447
          ]
        },
        {
          "atom_index": 1467,
          "name": "O",
          "element": "O",
          "coord": [
            -5.452700138092041,
            3.324899911880493,
            -5.887400150299072
          ]
        },
        {
          "atom_index": 1468,
          "name": "CB",
          "element": "C",
          "coord": [
            -5.667500019073486,
            3.4591000080108643,
            -5.7058000564575195
          ]
        },
        {
          "atom_index": 1469,
          "name": "CG",
          "element": "C",
          "coord": [
            -5.801300048828125,
            3.5234999656677246,
            -5.673600196838379
          ]
        },
        {
          "atom_index": 1470,
          "name": "CD1",
          "element": "C",
          "coord": [
            -5.809899806976318,
            3.6589999198913574,
            -5.646900177001953
          ]
        },
        {
          "atom_index": 1471,
          "name": "CD2",
          "element": "C",
          "coord": [
            -5.919300079345703,
            3.449199914932251,
            -5.672599792480469
          ]
        },
        {
          "atom_index": 1472,
          "name": "CE1",
          "element": "C",
          "coord": [
            -5.9303998947143555,
            3.7184998989105225,
            -5.61870002746582
          ]
        },
        {
          "atom_index": 1473,
          "name": "CE2",
          "element": "C",
          "coord": [
            -6.040800094604492,
            3.5088999271392822,
            -5.644800186157227
          ]
        },
        {
          "atom_index": 1474,
          "name": "CZ",
          "element": "C",
          "coord": [
            -6.045499801635742,
            3.643399953842163,
            -5.618000030517578
          ]
        },
        {
          "atom_index": 1475,
          "name": "OH",
          "element": "O",
          "coord": [
            -6.165999889373779,
            3.7054998874664307,
            -5.5903000831604
          ]
        }
      ]
    },
    {
      "id": "H:195",
      "chain": "H",
      "resseq": 195,
      "icode": "",
      "resname": "ILE",
      "hetflag": " ",
      "sasa": 0.0,
      "atoms": [
        {
          "atom_index": 1476,
          "name": "N",
          "element": "N",
          "coord": [
            -5.397799968719482,
            3.5429000854492188,
            -5.905600070953369
          ]
        },
        {
          "atom_index": 1477,
          "name": "CA",
          "element": "C",
          "coord": [
            -5.257900238037109,
            3.518399953842163,
            -5.9375
          ]
        },
        {
          "atom_index": 1478,
          "name": "C",
          "element": "C",
          "coord": [
            -5.167500019073486,
            3.598099946975708,
            -5.842100143432617
          ]
        },
        {
          "atom_index": 1479,
          "name": "O",
          "element": "O",
          "coord": [
            -5.185100078582764,
            3.7193000316619873,
            -5.826700210571289
          ]
        },
        {
          "atom_index": 1480,
          "name": "CB",
          "element": "C",
          "coord": [
            -5.226900100708008,
            3.556999921798706,
            -6.083099842071533
          ]
        },
        {
          "atom_index": 1481,
          "name": "CG1",
          "element": "C",
          "coord": [
            -5.3277997970581055,
            3.491499900817871,
            -6.1768999099731445
          ]
        },
        {
          "atom_index": 1482,
          "name": "CG2",
          "element": "C",
          "coord": [
            -5.0868000984191895,
            3.5139000415802,
            -6.122099876403809
          ]
        },
        {
          "atom_index": 1483,
          "name": "CD1",
          "element": "C",
          "coord": [
            -5.325500011444092,
            3.547800064086914,
            -6.31689977645874
          ]
        }
      ]
    },
    {
      "id": "H:196",
      "chain": "H",
      "resseq": 196,
      "icode": "",
      "resname": "CYS",
      "hetflag": " ",
      "sasa": 0.0,
      "atoms": [
        {
          "atom_index": 1484,
          "name": "N",
          "element": "N",
          "coord": [
            -5.072999954223633,
            3.5292999744415283,
            -5.777100086212158
          ]
        },
        {
          "atom_index": 1485,
          "name": "CA",
          "element": "C",
          "coord": [
            -4.969399929046631,
            3.5971999168395996,
            -5.69950008392334
          ]
        },
        {
          "atom_index": 1486,
          "name": "C",
          "element": "C",
          "coord": [
            -4.844299793243408,
            3.6221001148223877,
            -5.780600070953369
          ]
        },
        {
          "atom_index": 1487,
          "name": "O",
          "element": "O",
          "coord": [
            -4.791999816894531,
            3.534600019454956,
            -5.848499774932861
          ]
        },
        {
          "atom_index": 1488,
          "name": "CB",
          "element": "C",
          "coord": [
            -4.936100006103516,
            3.527100086212158,
            -5.566500186920166
          ]
        },
        {
          "atom_index": 1489,
          "name": "SG",
          "element": "S",
          "coord": [
            -4.7967000007629395,
            3.412100076675415,
            -5.563700199127197
          ]
        }
      ]
    },
    {
      "id": "H:197",
      "chain": "H",
      "resseq": 197,
      "icode": "",
      "resname": "ASN",
      "hetflag": " ",
      "sasa": 0.0,
      "atoms": [
        {
          "atom_index": 1490,
          "name": "N",
          "element": "N",
          "coord": [
            -4.7982001304626465,
            3.745300054550171,
            -5.7718000411987305
          ]
        },
        {
          "atom_index": 1491,
          "name": "CA",
          "element": "C",
          "coord": [
            -4.679100036621094,
            3.788100004196167,
            -5.84089994430542
          ]
        },
        {
          "atom_index": 1492,
          "name": "C",
          "element": "C",
          "coord": [
            -4.564799785614014,
            3.8053998947143555,
            -5.742099761962891
          ]
        },
        {
          "atom_index": 1493,
          "name": "O",
          "element": "O",
          "coord": [
            -4.570199966430664,
            3.8887999057769775,
            -5.653299808502197
          ]
        },
        {
          "atom_index": 1494,
          "name": "CB",
          "element": "C",
          "coord": [
            -4.708499908447266,
            3.920300006866455,
            -5.908999919891357
          ]
        },
        {
          "atom_index": 1495,
          "name": "CG",
          "element": "C",
          "coord": [
            -4.8516998291015625,
            3.927999973297119,
            -5.9604997634887695
          ]
        },
        {
          "atom_index": 1496,
          "name": "OD1",
          "element": "O",
          "coord": [
            -4.930300235748291,
            4.009699821472168,
            -5.913599967956543
          ]
        },
        {
          "atom_index": 1497,
          "name": "ND2",
          "element": "N",
          "coord": [
            -4.886199951171875,
            3.842400074005127,
            -6.057199954986572
          ]
        }
      ]
    },
    {
      "id": "H:198",
      "chain": "H",
      "resseq": 198,
      "icode": "",
      "resname": "VAL",
      "hetflag": " ",
      "sasa": 0.0,
      "atoms": [
        {
          "atom_index": 1498,
          "name": "N",
          "element": "N",
          "coord": [
            -4.460899829864502,
            3.7255001068115234,
            -5.758800029754639
          ]
        },
        {
          "atom_index": 1499,
          "name": "CA",
          "element": "C",
          "coord": [
            -4.348999977111816,
            3.7276999950408936,
            -5.668099880218506
          ]
        },
        {
          "atom_index": 1500,
          "name": "C",
          "element": "C",
          "coord": [
            -4.227499961853027,
            3.7822000980377197,
            -5.741099834442139
          ]
        },
        {
          "atom_index": 1501,
          "name": "O",
          "element": "O",
          "coord": [
            -4.195499897003174,
            3.739000082015991,
            -5.850599765777588
          ]
        },
        {
          "atom_index": 1502,
          "name": "CB",
          "element": "C",
          "coord": [
            -4.321400165557861,
            3.5862998962402344,
            -5.6153998374938965
          ]
        },
        {
          "atom_index": 1503,
          "name": "CG1",
          "element": "C",
          "coord": [
            -4.207600116729736,
            3.5869998931884766,
            -5.514999866485596
          ]
        },
        {
          "atom_index": 1504,
          "name": "CG2",
          "element": "C",
          "coord": [
            -4.448999881744385,
            3.529900074005127,
            -5.552999973297119
          ]
        }
      ]
    },
    {
      "id": "H:199",
      "chain": "H",
      "resseq": 199,
      "icode": "",
      "resname": "ASN",
      "hetflag": " ",
      "sasa": 0.0,
      "atoms": [
        {
          "atom_index": 1505,
          "name": "N",
          "element": "N",
          "coord": [
            -4.161499977111816,
            3.879699945449829,
            -5.680300235748291
          ]
        },
        {
          "atom_index": 1506,
          "name": "CA",
          "element": "C",
          "coord": [
            -4.042699813842773,
            3.9381000995635986,
            -5.7393999099731445
          ]
        },
        {
          "atom_index": 1507,
          "name": "C",
          "element": "C",
          "coord": [
            -3.9300999641418457,
            3.925800085067749,
            -5.640500068664551
          ]
        },
        {
          "atom_index": 1508,
          "name": "O",
          "element": "O",
          "coord": [
            -3.9403998851776123,
            3.9732000827789307,
            -5.52839994430542
          ]
        },
        {
          "atom_index": 1509,
          "name": "CB",
          "element": "C",
          "coord": [
            -4.066999912261963,
            4.08459997177124,
            -5.776100158691406
          ]
        },
        {
          "atom_index": 1510,
          "name": "CG",
          "element": "C",
          "coord": [
            -3.9475998878479004,
            4.149199962615967,
            -5.846799850463867
          ]
        },
        {
          "atom_index": 1511,
          "name": "OD1",
          "element": "O",
          "coord": [
            -3.8461999893188477,
            4.085000038146973,
            -5.875
          ]
        },
        {
          "atom_index": 1512,
          "name": "ND2",
          "element": "N",
          "coord": [
            -3.960700035095215,
            4.277200222015381,
            -5.876999855041504
          ]
        }
      ]
    },
    {
      "id": "H:200",
      "chain": "H",
      "resseq": 200,
      "icode": "",
      "resname": "HIS",
      "hetflag": " ",
      "sasa": 0.0,
      "atoms": [
        {
          "atom_index": 1513,
          "name": "N",
          "element": "N",
          "coord": [
            -3.823899984359741,
            3.858299970626831,
            -5.682199954986572
          ]
        },
        {
          "atom_index": 1514,
          "name": "CA",
          "element": "C",
          "coord": [
            -3.702399969100952,
            3.8482000827789307,
            -5.603099822998047
          ]
        },
        {
          "atom_index": 1515,
          "name": "C",
          "element": "C",
          "coord": [
            -3.5876998901367188,
            3.9149999618530273,
            -5.679999828338623
          ]
        },
        {
          "atom_index": 1516,
          "name": "O",
          "element": "O",
          "coord": [
            -3.524199962615967,
            3.8534998893737793,
            -5.765200138092041
          ]
        },
        {
          "atom_index": 1517,
          "name": "CB",
          "element": "C",
          "coord": [
            -3.6700000762939453,
            3.700500011444092,
            -5.572500228881836
          ]
        },
        {
          "atom_index": 1518,
          "name": "CG",
          "element": "C",
          "coord": [
            -3.550800085067749,
            3.682300090789795,
            -5.484600067138672
          ]
        },
        {
          "atom_index": 1519,
          "name": "ND1",
          "element": "N",
          "coord": [
            -3.435800075531006,
            3.6208999156951904,
            -5.526500225067139
          ]
        },
        {
          "atom_index": 1520,
          "name": "CD2",
          "element": "C",
          "coord": [
            -3.5271999835968018,
            3.723400115966797,
            -5.356800079345703
          ]
        },
        {
          "atom_index": 1521,
          "name": "CE1",
          "element": "C",
          "coord": [
            -3.3464999198913574,
            3.6214001178741455,
            -5.428400039672852
          ]
        },
        {
          "atom_index": 1522,
          "name": "NE2",
          "element": "N",
          "coord": [
            -3.400599956512451,
            3.683000087738037,
            -5.32450008392334
          ]
        }
      ]
    },
    {
      "id": "H:201",
      "chain": "H",
      "resseq": 201,
      "icode": "",
      "resname": "LYS",
      "hetflag": " ",
      "sasa": 3.009023427963257,
      "atoms": [
        {
          "atom_index": 1523,
          "name": "N",
          "element": "N",
          "coord": [
            -3.563199996948242,
            4.041900157928467,
            -5.651000022888184
          ]
        },
        {
          "atom_index": 1524,
          "name": "CA",
          "element": "C",
          "coord": [
            -3.459700107574463,
            4.1184000968933105,
            -5.720799922943115
          ]
        },
        {
          "atom_index": 1525,
          "name": "C",
          "element": "C",
          "coord": [
            -3.316999912261963,
            4.063600063323975,
            -5.712900161743164
          ]
        },
        {
          "atom_index": 1526,
          "name": "O",
          "element": "O",
          "coord": [
            -3.246999979019165,
            4.063899993896484,
            -5.8144001960754395
          ]
        },
        {
          "atom_index": 1527,
          "name": "CB",
          "element": "C",
          "coord": [
            -3.4616000652313232,
            4.264900207519531,
            -5.677700042724609
          ]
        },
        {
          "atom_index": 1528,
          "name": "CG",
          "element": "C",
          "coord": [
            -3.55679988861084,
            4.347499847412109,
            -5.757400035858154
          ]
        },
        {
          "atom_index": 1529,
          "name": "CD",
          "element": "C",
          "coord": [
            -3.6189000606536865,
            4.4552998542785645,
            -5.672999858856201
          ]
        },
        {
          "atom_index": 1530,
          "name": "CE",
          "element": "C",
          "coord": [
            -3.700700044631958,
            4.5503997802734375,
            -5.76039981842041
          ]
        },
        {
          "atom_index": 1531,
          "name": "NZ",
          "element": "N",
          "coord": [
            -3.8389999866485596,
            4.574699878692627,
            -5.706399917602539
          ]
        }
      ]
    },
    {
      "id": "H:202",
      "chain": "H",
      "resseq": 202,
      "icode": "",
      "resname": "PRO",
      "hetflag": " ",
      "sasa": 0.0,
      "atoms": [
        {
          "atom_index": 1532,
          "name": "N",
          "element": "N",
          "coord": [
            -3.2723000049591064,
            4.018700122833252,
            -5.593900203704834
          ]
        },
        {
          "atom_index": 1533,
          "name": "CA",
          "element": "C",
          "coord": [
            -3.1368000507354736,
            3.9628000259399414,
            -5.588699817657471
          ]
        },
        {
          "atom_index": 1534,
          "name": "C",
          "element": "C",
          "coord": [
            -3.109499931335449,
            3.84879994392395,
            -5.68779993057251
          ]
        },
        {
          "atom_index": 1535,
          "name": "O",
          "element": "O",
          "coord": [
            -2.993499994277954,
            3.8259999752044678,
            -5.719200134277344
          ]
        },
        {
          "atom_index": 1536,
          "name": "CB",
          "element": "C",
          "coord": [
            -3.125200033187866,
            3.915299892425537,
            -5.44379997253418
          ]
        },
        {
          "atom_index": 1537,
          "name": "CG",
          "element": "C",
          "coord": [
            -3.206899881362915,
            4.013299942016602,
            -5.369699954986572
          ]
        },
        {
          "atom_index": 1538,
          "name": "CD",
          "element": "C",
          "coord": [
            -3.3259999752044678,
            4.039400100708008,
            -5.458000183105469
          ]
        }
      ]
    },
    {
      "id": "H:203",
      "chain": "H",
      "resseq": 203,
      "icode": "",
      "resname": "SER",
      "hetflag": " ",
      "sasa": 0.5360075831413269,
      "atoms": [
        {
          "atom_index": 1539,
          "name": "N",
          "element": "N",
          "coord": [
            -3.2123000621795654,
            3.7811999320983887,
            -5.738399982452393
          ]
        },
        {
          "atom_index": 1540,
          "name": "CA",
          "element": "C",
          "coord": [
            -3.1900999546051025,
            3.6754000186920166,
            -5.83650016784668
          ]
        },
        {
          "atom_index": 1541,
          "name": "C",
          "element": "C",
          "coord": [
            -3.2588999271392822,
            3.7007999420166016,
            -5.970699787139893
          ]
        },
        {
          "atom_index": 1542,
          "name": "O",
          "element": "O",
          "coord": [
            -3.2639999389648438,
            3.61299991607666,
            -6.0559000968933105
          ]
        },
        {
          "atom_index": 1543,
          "name": "CB",
          "element": "C",
          "coord": [
            -3.2339000701904297,
            3.5404999256134033,
            -5.779699802398682
          ]
        },
        {
          "atom_index": 1544,
          "name": "OG",
          "element": "O",
          "coord": [
            -3.3708999156951904,
            3.5429000854492188,
            -5.746099948883057
          ]
        }
      ]
    },
    {
      "id": "H:204",
      "chain": "H",
      "resseq": 204,
      "icode": "",
      "resname": "ASN",
      "hetflag": " ",
      "sasa": 7.566178321838379,
      "atoms": [
        {
          "atom_index": 1545,
          "name": "N",
          "element": "N",
          "coord": [
            -3.309999942779541,
            3.822000026702881,
            -5.988900184631348
          ]
        },
        {
          "atom_index": 1546,
          "name": "CA",
          "element": "C",
          "coord": [
            -3.3912999629974365,
            3.8564999103546143,
            -6.105800151824951
          ]
        },
        {
          "atom_index": 1547,
          "name": "C",
          "element": "C",
          "coord": [
            -3.4983999729156494,
            3.7551000118255615,
            -6.13539981842041
          ]
        },
        {
          "atom_index": 1548,
          "name": "O",
          "element": "O",
          "coord": [
            -3.5190999507904053,
            3.718100070953369,
            -6.249599933624268
          ]
        },
        {
          "atom_index": 1549,
          "name": "CB",
          "element": "C",
          "coord": [
            -3.304800033569336,
            3.877700090408325,
            -6.228899955749512
          ]
        },
        {
          "atom_index": 1550,
          "name": "CG",
          "element": "C",
          "coord": [
            -3.2283999919891357,
            4.006199836730957,
            -6.22160005569458
          ]
        },
        {
          "atom_index": 1551,
          "name": "OD1",
          "element": "O",
          "coord": [
            -3.2846999168395996,
            4.110000133514404,
            -6.185699939727783
          ]
        },
        {
          "atom_index": 1552,
          "name": "ND2",
          "element": "N",
          "coord": [
            -3.098400115966797,
            4.000500202178955,
            -6.25029993057251
          ]
        }
      ]
    },
    {
      "id": "H:205",
      "chain": "H",
      "resseq": 205,
      "icode": "",
      "resname": "THR",
      "hetflag": " ",
      "sasa": 0.1261194348335266,
      "atoms": [
        {
          "atom_index": 1553,
          "name": "N",
          "element": "N",
          "coord": [
            -3.5659000873565674,
            3.7100000381469727,
            -6.031199932098389
          ]
        },
        {
          "atom_index": 1554,
          "name": "CA",
          "element": "C",
          "coord": [
            -3.6721999645233154,
            3.6131999492645264,
            -6.04640007019043
          ]
        },
        {
          "atom_index": 1555,
          "name": "C",
          "element": "C",
          "coord": [
            -3.803100109100342,
            3.687999963760376,
            -6.032599925994873
          ]
        },
        {
          "atom_index": 1556,
          "name": "O",
          "element": "O",
          "coord": [
            -3.8215999603271484,
            3.7625999450683594,
            -5.937099933624268
          ]
        },
        {
          "atom_index": 1557,
          "name": "CB",
          "element": "C",
          "coord": [
            -3.665299892425537,
            3.5041000843048096,
            -5.9355998039245605
          ]
        },
        {
          "atom_index": 1558,
          "name": "OG1",
          "element": "O",
          "coord": [
            -3.5432000160217285,
            3.4296998977661133,
            -5.946800231933594
          ]
        },
        {
          "atom_index": 1559,
          "name": "CG2",
          "element": "C",
          "coord": [
            -3.7822000980377197,
            3.407900094985962,
            -5.946000099182129
          ]
        }
      ]
    },
    {
      "id": "H:206",
      "chain": "H",
      "resseq": 206,
      "icode": "",
      "resname": "LYS",
      "hetflag": " ",
      "sasa": 4.051823139190674,
      "atoms": [
        {
          "atom_index": 1560,
          "name": "N",
          "element": "N",
          "coord": [
            -3.8921000957489014,
            3.670799970626831,
            -6.130000114440918
          ]
        },
        {
          "atom_index": 1561,
          "name": "CA",
          "element": "C",
          "coord": [
            -4.031000137329102,
            3.711199998855591,
            -6.115200042724609
          ]
        },
        {
          "atom_index": 1562,
          "name": "C",
          "element": "C",
          "coord": [
            -4.113900184631348,
            3.5892999172210693,
            -6.146599769592285
          ]
        },
        {
          "atom_index": 1563,
          "name": "O",
          "element": "O",
          "coord": [
            -4.095399856567383,
            3.52620005607605,
            -6.249800205230713
          ]
        },
        {
          "atom_index": 1564,
          "name": "CB",
          "element": "C",
          "coord": [
            -4.068600177764893,
            3.8203999996185303,
            -6.213099956512451
          ]
        },
        {
          "atom_index": 1565,
          "name": "CG",
          "element": "C",
          "coord": [
            -3.9790000915527344,
            3.9402999877929688,
            -6.214399814605713
          ]
        },
        {
          "atom_index": 1566,
          "name": "CD",
          "element": "C",
          "coord": [
            -4.051799774169922,
            4.0518999099731445,
            -6.285699844360352
          ]
        },
        {
          "atom_index": 1567,
          "name": "CE",
          "element": "C",
          "coord": [
            -3.9663000106811523,
            4.173900127410889,
            -6.301000118255615
          ]
        },
        {
          "atom_index": 1568,
          "name": "NZ",
          "element": "N",
          "coord": [
            -4.049699783325195,
            4.285699844360352,
            -6.349400043487549
          ]
        }
      ]
    },
    {
      "id": "H:207",
      "chain": "H",
      "resseq": 207,
      "icode": "",
      "resname": "VAL",
      "hetflag": " ",
      "sasa": 0.0,
      "atoms": [
        {
          "atom_index": 1569,
          "name": "N",
          "element": "N",
          "coord": [
            -4.204100131988525,
            3.5543999671936035,
            -6.05709981918335
          ]
        },
        {
          "atom_index": 1570,
          "name": "CA",
          "element": "C",
          "coord": [
            -4.286200046539307,
            3.435800075531006,
            -6.07390022277832
          ]
        },
        {
          "atom_index": 1571,
          "name": "C",
          "element": "C",
          "coord": [
            -4.431300163269043,
            3.476300001144409,
            -6.059999942779541
          ]
        },
        {
          "atom_index": 1572,
          "name": "O",
          "element": "O",
          "coord": [
            -4.467299938201904,
            3.5504000186920166,
            -5.968599796295166
          ]
        },
        {
          "atom_index": 1573,
          "name": "CB",
          "element": "C",
          "coord": [
            -4.254899978637695,
            3.330199956893921,
            -5.966000080108643
          ]
        },
        {
          "atom_index": 1574,
          "name": "CG1",
          "element": "C",
          "coord": [
            -4.352700233459473,
            3.214400053024292,
            -5.974100112915039
          ]
        },
        {
          "atom_index": 1575,
          "name": "CG2",
          "element": "C",
          "coord": [
            -4.114099979400635,
            3.279599905014038,
            -5.980599880218506
          ]
        }
      ]
    },
    {
      "id": "H:208",
      "chain": "H",
      "resseq": 208,
      "icode": "",
      "resname": "ASP",
      "hetflag": " ",
      "sasa": 0.6936569213867188,
      "atoms": [
        {
          "atom_index": 1576,
          "name": "N",
          "element": "N",
          "coord": [
            -4.514999866485596,
            3.4296998977661133,
            -6.151400089263916
          ]
        },
        {
          "atom_index": 1577,
          "name": "CA",
          "element": "C",
          "coord": [
            -4.657700061798096,
            3.446000099182129,
            -6.134500026702881
          ]
        },
        {
          "atom_index": 1578,
          "name": "C",
          "element": "C",
          "coord": [
            -4.718100070953369,
            3.307499885559082,
            -6.1118998527526855
          ]
        },
        {
          "atom_index": 1579,
          "name": "O",
          "element": "O",
          "coord": [
            -4.692599773406982,
            3.2153000831604004,
            -6.189199924468994
          ]
        },
        {
          "atom_index": 1580,
          "name": "CB",
          "element": "C",
          "coord": [
            -4.719399929046631,
            3.513200044631958,
            -6.257299900054932
          ]
        },
        {
          "atom_index": 1581,
          "name": "CG",
          "element": "C",
          "coord": [
            -4.677499771118164,
            3.6598000526428223,
            -6.2729997634887695
          ]
        },
        {
          "atom_index": 1582,
          "name": "OD1",
          "element": "O",
          "coord": [
            -4.652299880981445,
            3.7274999618530273,
            -6.170499801635742
          ]
        },
        {
          "atom_index": 1583,
          "name": "OD2",
          "element": "O",
          "coord": [
            -4.671299934387207,
            3.708199977874756,
            -6.388899803161621
          ]
        }
      ]
    },
    {
      "id": "H:209",
      "chain": "H",
      "resseq": 209,
      "icode": "",
      "resname": "LYS",
      "hetflag": " ",
      "sasa": 0.411474347114563,
      "atoms": [
        {
          "atom_index": 1584,
          "name": "N",
          "element": "N",
          "coord": [
            -4.796999931335449,
            3.2920000553131104,
            -6.006100177764893
          ]
        },
        {
          "atom_index": 1585,
          "name": "CA",
          "element": "C",
          "coord": [
            -4.863900184631348,
            3.164599895477295,
            -5.979000091552734
          ]
        },
        {
          "atom_index": 1586,
          "name": "C",
          "element": "C",
          "coord": [
            -5.015600204467773,
            3.179800033569336,
            -5.973499774932861
          ]
        },
        {
          "atom_index": 1587,
          "name": "O",
          "element": "O",
          "coord": [
            -5.067699909210205,
            3.2692999839782715,
            -5.906499862670898
          ]
        },
        {
          "atom_index": 1588,
          "name": "CB",
          "element": "C",
          "coord": [
            -4.816100120544434,
            3.1024999618530273,
            -5.84689998626709
          ]
        },
        {
          "atom_index": 1589,
          "name": "CG",
          "element": "C",
          "coord": [
            -4.792600154876709,
            2.952899932861328,
            -5.855999946594238
          ]
        },
        {
          "atom_index": 1590,
          "name": "CD",
          "element": "C",
          "coord": [
            -4.668300151824951,
            2.9267001152038574,
            -5.941999912261963
          ]
        },
        {
          "atom_index": 1591,
          "name": "CE",
          "element": "C",
          "coord": [
            -4.636000156402588,
            2.779400110244751,
            -5.956500053405762
          ]
        },
        {
          "atom_index": 1592,
          "name": "NZ",
          "element": "N",
          "coord": [
            -4.693600177764893,
            2.7225000858306885,
            -6.081699848175049
          ]
        }
      ]
    },
    {
      "id": "H:210",
      "chain": "H",
      "resseq": 210,
      "icode": "",
      "resname": "ARG",
      "hetflag": " ",
      "sasa": 4.273003101348877,
      "atoms": [
        {
          "atom_index": 1593,
          "name": "N",
          "element": "N",
          "coord": [
            -5.085999965667725,
            3.0917000770568848,
            -6.043099880218506
          ]
        },
        {
          "atom_index": 1594,
          "name": "CA",
          "element": "C",
          "coord": [
            -5.230500221252441,
            3.0897998809814453,
            -6.035299777984619
          ]
        },
        {
          "atom_index": 1595,
          "name": "C",
          "element": "C",
          "coord": [
            -5.272500038146973,
            3.006500005722046,
            -5.914899826049805
          ]
        },
        {
          "atom_index": 1596,
          "name": "O",
          "element": "O",
          "coord": [
            -5.231500148773193,
            2.8912999629974365,
            -5.900599956512451
          ]
        },
        {
          "atom_index": 1597,
          "name": "CB",
          "element": "C",
          "coord": [
            -5.291200160980225,
            3.0329999923706055,
            -6.163599967956543
          ]
        },
        {
          "atom_index": 1598,
          "name": "CG",
          "element": "C",
          "coord": [
            -5.438600063323975,
            3.0645999908447266,
            -6.176300048828125
          ]
        },
        {
          "atom_index": 1599,
          "name": "CD",
          "element": "C",
          "coord": [
            -5.507999897003174,
            2.9921998977661133,
            -6.292500019073486
          ]
        },
        {
          "atom_index": 1600,
          "name": "NE",
          "element": "N",
          "coord": [
            -5.45419979095459,
            3.018699884414673,
            -6.426499843597412
          ]
        },
        {
          "atom_index": 1601,
          "name": "CZ",
          "element": "C",
          "coord": [
            -5.439499855041504,
            3.1387999057769775,
            -6.4822001457214355
          ]
        },
        {
          "atom_index": 1602,
          "name": "NH1",
          "element": "N",
          "coord": [
            -5.471399784088135,
            3.248800039291382,
            -6.416299819946289
          ]
        },
        {
          "atom_index": 1603,
          "name": "NH2",
          "element": "N",
          "coord": [
            -5.390900135040283,
            3.1486001014709473,
            -6.604899883270264
          ]
        }
      ]
    },
    {
      "id": "H:211",
      "chain": "H",
      "resseq": 211,
      "icode": "",
      "resname": "VAL",
      "hetflag": " ",
      "sasa": 0.0,
      "atoms": [
        {
          "atom_index": 1604,
          "name": "N",
          "element": "N",
          "coord": [
            -5.352200031280518,
            3.0657999515533447,
            -5.827000141143799
          ]
        },
        {
          "atom_index": 1605,
          "name": "CA",
          "element": "C",
          "coord": [
            -5.399400234222412,
            2.996999979019165,
            -5.7067999839782715
          ]
        },
        {
          "atom_index": 1606,
          "name": "C",
          "element": "C",
          "coord": [
            -5.547699928283691,
            2.9607999324798584,
            -5.720600128173828
          ]
        },
        {
          "atom_index": 1607,
          "name": "O",
          "element": "O",
          "coord": [
            -5.632500171661377,
            3.049099922180176,
            -5.736499786376953
          ]
        },
        {
          "atom_index": 1608,
          "name": "CB",
          "element": "C",
          "coord": [
            -5.3805999755859375,
            3.084700107574463,
            -5.581200122833252
          ]
        },
        {
          "atom_index": 1609,
          "name": "CG1",
          "element": "C",
          "coord": [
            -5.420599937438965,
            3.0081000328063965,
            -5.457699775695801
          ]
        },
        {
          "atom_index": 1610,
          "name": "CG2",
          "element": "C",
          "coord": [
            -5.236000061035156,
            3.13100004196167,
            -5.570400238037109
          ]
        }
      ]
    },
    {
      "id": "H:212",
      "chain": "H",
      "resseq": 212,
      "icode": "",
      "resname": "GLU",
      "hetflag": " ",
      "sasa": 0.44141802191734314,
      "atoms": [
        {
          "atom_index": 1611,
          "name": "N",
          "element": "N",
          "coord": [
            -5.580100059509277,
            2.8320999145507812,
            -5.71150016784668
          ]
        },
        {
          "atom_index": 1612,
          "name": "CA",
          "element": "C",
          "coord": [
            -5.711699962615967,
            2.7850000858306885,
            -5.754199981689453
          ]
        },
        {
          "atom_index": 1613,
          "name": "C",
          "element": "C",
          "coord": [
            -5.75,
            2.6535000801086426,
            -5.686800003051758
          ]
        },
        {
          "atom_index": 1614,
          "name": "O",
          "element": "O",
          "coord": [
            -5.691500186920166,
            2.550299882888794,
            -5.719900131225586
          ]
        },
        {
          "atom_index": 1615,
          "name": "CB",
          "element": "C",
          "coord": [
            -5.706099987030029,
            2.7629001140594482,
            -5.906599998474121
          ]
        },
        {
          "atom_index": 1616,
          "name": "CG",
          "element": "C",
          "coord": [
            -5.836699962615967,
            2.781399965286255,
            -5.981200218200684
          ]
        },
        {
          "atom_index": 1617,
          "name": "CD",
          "element": "C",
          "coord": [
            -5.822199821472168,
            2.7625999450683594,
            -6.131700038909912
          ]
        },
        {
          "atom_index": 1618,
          "name": "OE1",
          "element": "O",
          "coord": [
            -5.816199779510498,
            2.6458001136779785,
            -6.177000045776367
          ]
        },
        {
          "atom_index": 1619,
          "name": "OE2",
          "element": "O",
          "coord": [
            -5.816199779510498,
            2.8650999069213867,
            -6.20389986038208
          ]
        }
      ]
    },
    {
      "id": "H:213",
      "chain": "H",
      "resseq": 213,
      "icode": "",
      "resname": "PRO",
      "hetflag": " ",
      "sasa": 0.0,
      "atoms": [
        {
          "atom_index": 1620,
          "name": "N",
          "element": "N",
          "coord": [
            -5.8491997718811035,
            2.655400037765503,
            -5.595399856567383
          ]
        },
        {
          "atom_index": 1621,
          "name": "CA",
          "element": "C",
          "coord": [
            -5.893199920654297,
            2.533799886703491,
            -5.525700092315674
          ]
        },
        {
          "atom_index": 1622,
          "name": "C",
          "element": "C",
          "coord": [
            -5.910799980163574,
            2.4196999073028564,
            -5.623499870300293
          ]
        },
        {
          "atom_index": 1623,
          "name": "O",
          "element": "O",
          "coord": [
            -5.957600116729736,
            2.4405999183654785,
            -5.734799861907959
          ]
        },
        {
          "atom_index": 1624,
          "name": "CB",
          "element": "C",
          "coord": [
            -6.026899814605713,
            2.5748000144958496,
            -5.4653000831604
          ]
        },
        {
          "atom_index": 1625,
          "name": "CG",
          "element": "C",
          "coord": [
            -6.01140022277832,
            2.721299886703491,
            -5.439899921417236
          ]
        },
        {
          "atom_index": 1626,
          "name": "CD",
          "element": "C",
          "coord": [
            -5.92579984664917,
            2.7739999294281006,
            -5.552499771118164
          ]
        }
      ]
    },
    {
      "id": "H:214",
      "chain": "H",
      "resseq": 214,
      "icode": "",
      "resname": "LYS",
      "hetflag": " ",
      "sasa": 0.0,
      "atoms": [
        {
          "atom_index": 1627,
          "name": "N",
          "element": "N",
          "coord": [
            -5.870999813079834,
            2.30049991607666,
            -5.585999965667725
          ]
        },
        {
          "atom_index": 1628,
          "name": "CA",
          "element": "C",
          "coord": [
            -5.848199844360352,
            2.1958999633789062,
            -5.6844000816345215
          ]
        },
        {
          "atom_index": 1629,
          "name": "C",
          "element": "C",
          "coord": [
            -5.919000148773193,
            2.066699981689453,
            -5.657400131225586
          ]
        },
        {
          "atom_index": 1630,
          "name": "O",
          "element": "O",
          "coord": [
            -5.954999923706055,
            2.0378000736236572,
            -5.545300006866455
          ]
        },
        {
          "atom_index": 1631,
          "name": "CB",
          "element": "C",
          "coord": [
            -5.700500011444092,
            2.1666998863220215,
            -5.6940999031066895
          ]
        },
        {
          "atom_index": 1632,
          "name": "CG",
          "element": "C",
          "coord": [
            -5.640200138092041,
            2.177799940109253,
            -5.826700210571289
          ]
        },
        {
          "atom_index": 1633,
          "name": "CD",
          "element": "C",
          "coord": [
            -5.493800163269043,
            2.16510009765625,
            -5.810800075531006
          ]
        },
        {
          "atom_index": 1634,
          "name": "CE",
          "element": "C",
          "coord": [
            -5.42140007019043,
            2.2444000244140625,
            -5.9131999015808105
          ]
        },
        {
          "atom_index": 1635,
          "name": "NZ",
          "element": "N",
          "coord": [
            -5.275300025939941,
            2.2342000007629395,
            -5.893199920654297
          ]
        }
      ]
    },
    {
      "id": "H:215",
      "chain": "H",
      "resseq": 215,
      "icode": "",
      "resname": "SER",
      "hetflag": " ",
      "sasa": 6.220310688018799,
      "atoms": [
        {
          "atom_index": 1636,
          "name": "N",
          "element": "N",
          "coord": [
            -5.928400039672852,
            1.9902000427246094,
            -5.765600204467773
          ]
        },
        {
          "atom_index": 1637,
          "name": "CA",
          "element": "C",
          "coord": [
            -6.013700008392334,
            1.8737000226974487,
            -5.785799980163574
          ]
        },
        {
          "atom_index": 1638,
          "name": "C",
          "element": "C",
          "coord": [
            -6.153200149536133,
            1.919700026512146,
            -5.82390022277832
          ]
        },
        {
          "atom_index": 1639,
          "name": "O",
          "element": "O",
          "coord": [
            -6.177499771118164,
            1.957200050354004,
            -5.937600135803223
          ]
        },
        {
          "atom_index": 1640,
          "name": "CB",
          "element": "C",
          "coord": [
            -6.017600059509277,
            1.7785999774932861,
            -5.6697001457214355
          ]
        },
        {
          "atom_index": 1641,
          "name": "OG",
          "element": "O",
          "coord": [
            -5.890699863433838,
            1.7233999967575073,
            -5.653299808502197
          ]
        }
      ]
    },
    {
      "id": "L:2",
      "chain": "L",
      "resseq": 2,
      "icode": "",
      "resname": "SER",
      "hetflag": " ",
      "sasa": 0.853136420249939,
      "atoms": [
        {
          "atom_index": 1642,
          "name": "N",
          "element": "N",
          "coord": [
            -2.8833999633789062,
            3.702199935913086,
            -1.871399998664856
          ]
        },
        {
          "atom_index": 1643,
          "name": "CA",
          "element": "C",
          "coord": [
            -2.861599922180176,
            3.840399980545044,
            -1.8281999826431274
          ]
        },
        {
          "atom_index": 1644,
          "name": "C",
          "element": "C",
          "coord": [
            -2.8417999744415283,
            3.850399971008301,
            -1.6770999431610107
          ]
        },
        {
          "atom_index": 1645,
          "name": "O",
          "element": "O",
          "coord": [
            -2.912600040435791,
            3.7853000164031982,
            -1.6003999710083008
          ]
        },
        {
          "atom_index": 1646,
          "name": "CB",
          "element": "C",
          "coord": [
            -2.97979998588562,
            3.9272000789642334,
            -1.8698999881744385
          ]
        },
        {
          "atom_index": 1647,
          "name": "OG",
          "element": "O",
          "coord": [
            -3.100399971008301,
            3.869999885559082,
            -1.8229999542236328
          ]
        }
      ]
    },
    {
      "id": "L:3",
      "chain": "L",
      "resseq": 3,
      "icode": "",
      "resname": "ALA",
      "hetflag": " ",
      "sasa": 0.0,
      "atoms": [
        {
          "atom_index": 1648,
          "name": "N",
          "element": "N",
          "coord": [
            -2.746799945831299,
            3.9330999851226807,
            -1.6342999935150146
          ]
        },
        {
          "atom_index": 1649,
          "name": "CA",
          "element": "C",
          "coord": [
            -2.7183001041412354,
            3.948199987411499,
            -1.4917999505996704
          ]
        },
        {
          "atom_index": 1650,
          "name": "C",
          "element": "C",
          "coord": [
            -2.827699899673462,
            4.026599884033203,
            -1.4184000492095947
          ]
        },
        {
          "atom_index": 1651,
          "name": "O",
          "element": "O",
          "coord": [
            -2.8382999897003174,
            4.019199848175049,
            -1.2956000566482544
          ]
        },
        {
          "atom_index": 1652,
          "name": "CB",
          "element": "C",
          "coord": [
            -2.581899881362915,
            4.014200210571289,
            -1.4717999696731567
          ]
        }
      ]
    },
    {
      "id": "L:4",
      "chain": "L",
      "resseq": 4,
      "icode": "",
      "resname": "LEU",
      "hetflag": " ",
      "sasa": 0.0,
      "atoms": [
        {
          "atom_index": 1653,
          "name": "N",
          "element": "N",
          "coord": [
            -2.906899929046631,
            4.103099822998047,
            -1.49399995803833
          ]
        },
        {
          "atom_index": 1654,
          "name": "CA",
          "element": "C",
          "coord": [
            -3.017400026321411,
            4.180600166320801,
            -1.438099980354309
          ]
        },
        {
          "atom_index": 1655,
          "name": "C",
          "element": "C",
          "coord": [
            -3.1501998901367188,
            4.114799976348877,
            -1.4759000539779663
          ]
        },
        {
          "atom_index": 1656,
          "name": "O",
          "element": "O",
          "coord": [
            -3.168800115585327,
            4.069200038909912,
            -1.5892000198364258
          ]
        },
        {
          "atom_index": 1657,
          "name": "CB",
          "element": "C",
          "coord": [
            -3.0137999057769775,
            4.326200008392334,
            -1.486899971961975
          ]
        },
        {
          "atom_index": 1658,
          "name": "CG",
          "element": "C",
          "coord": [
            -2.8838000297546387,
            4.406300067901611,
            -1.4739999771118164
          ]
        },
        {
          "atom_index": 1659,
          "name": "CD1",
          "element": "C",
          "coord": [
            -2.903899908065796,
            4.551700115203857,
            -1.511199951171875
          ]
        },
        {
          "atom_index": 1660,
          "name": "CD2",
          "element": "C",
          "coord": [
            -2.828700065612793,
            4.396599769592285,
            -1.3341000080108643
          ]
        }
      ]
    },
    {
      "id": "L:5",
      "chain": "L",
      "resseq": 5,
      "icode": "",
      "resname": "THR",
      "hetflag": " ",
      "sasa": 1.794360637664795,
      "atoms": [
        {
          "atom_index": 1661,
          "name": "N",
          "element": "N",
          "coord": [
            -3.243000030517578,
            4.112100124359131,
            -1.3811999559402466
          ]
        },
        {
          "atom_index": 1662,
          "name": "CA",
          "element": "C",
          "coord": [
            -3.364799976348877,
            4.0355000495910645,
            -1.3969000577926636
          ]
        },
        {
          "atom_index": 1663,
          "name": "C",
          "element": "C",
          "coord": [
            -3.4863998889923096,
            4.127399921417236,
            -1.4004000425338745
          ]
        },
        {
          "atom_index": 1664,
          "name": "O",
          "element": "O",
          "coord": [
            -3.5141000747680664,
            4.199999809265137,
            -1.3035999536514282
          ]
        },
        {
          "atom_index": 1665,
          "name": "CB",
          "element": "C",
          "coord": [
            -3.3791000843048096,
            3.934999942779541,
            -1.2813999652862549
          ]
        },
        {
          "atom_index": 1666,
          "name": "OG1",
          "element": "O",
          "coord": [
            -3.2648000717163086,
            3.847599983215332,
            -1.2790000438690186
          ]
        },
        {
          "atom_index": 1667,
          "name": "CG2",
          "element": "C",
          "coord": [
            -3.505500078201294,
            3.8524999618530273,
            -1.2978999614715576
          ]
        }
      ]
    },
    {
      "id": "L:6",
      "chain": "L",
      "resseq": 6,
      "icode": "",
      "resname": "GLN",
      "hetflag": " ",
      "sasa": 0.0,
      "atoms": [
        {
          "atom_index": 1668,
          "name": "N",
          "element": "N",
          "coord": [
            -3.558500051498413,
            4.122900009155273,
            -1.5124000310897827
          ]
        },
        {
          "atom_index": 1669,
          "name": "CA",
          "element": "C",
          "coord": [
            -3.684799909591675,
            4.194300174713135,
            -1.5286999940872192
          ]
        },
        {
          "atom_index": 1670,
          "name": "C",
          "element": "C",
          "coord": [
            -3.799799919128418,
            4.098700046539307,
            -1.5591000318527222
          ]
        },
        {
          "atom_index": 1671,
          "name": "O",
          "element": "O",
          "coord": [
            -3.7783000469207764,
            3.9955999851226807,
            -1.6222000122070312
          ]
        },
        {
          "atom_index": 1672,
          "name": "CB",
          "element": "C",
          "coord": [
            -3.6754000186920166,
            4.291100025177002,
            -1.645900011062622
          ]
        },
        {
          "atom_index": 1673,
          "name": "CG",
          "element": "C",
          "coord": [
            -3.5697999000549316,
            4.395599842071533,
            -1.6367000341415405
          ]
        },
        {
          "atom_index": 1674,
          "name": "CD",
          "element": "C",
          "coord": [
            -3.5666000843048096,
            4.479100227355957,
            -1.7633999586105347
          ]
        },
        {
          "atom_index": 1675,
          "name": "OE1",
          "element": "O",
          "coord": [
            -3.466399908065796,
            4.480999946594238,
            -1.8343000411987305
          ]
        },
        {
          "atom_index": 1676,
          "name": "NE2",
          "element": "N",
          "coord": [
            -3.6775999069213867,
            4.5467000007629395,
            -1.7939000129699707
          ]
        }
      ]
    },
    {
      "id": "L:7",
      "chain": "L",
      "resseq": 7,
      "icode": "",
      "resname": "PRO",
      "hetflag": " ",
      "sasa": 0.38718554377555847,
      "atoms": [
        {
          "atom_index": 1677,
          "name": "N",
          "element": "N",
          "coord": [
            -3.9233999252319336,
            4.134900093078613,
            -1.5184999704360962
          ]
        },
        {
          "atom_index": 1678,
          "name": "CA",
          "element": "C",
          "coord": [
            -4.038300037384033,
            4.055200099945068,
            -1.5607000589370728
          ]
        },
        {
          "atom_index": 1679,
          "name": "C",
          "element": "C",
          "coord": [
            -4.053599834442139,
            4.068299770355225,
            -1.711300015449524
          ]
        },
        {
          "atom_index": 1680,
          "name": "O",
          "element": "O",
          "coord": [
            -4.046800136566162,
            4.178899765014648,
            -1.7648999691009521
          ]
        },
        {
          "atom_index": 1681,
          "name": "CB",
          "element": "C",
          "coord": [
            -4.155399799346924,
            4.122000217437744,
            -1.4884999990463257
          ]
        },
        {
          "atom_index": 1682,
          "name": "CG",
          "element": "C",
          "coord": [
            -4.111800193786621,
            4.259799957275391,
            -1.464900016784668
          ]
        },
        {
          "atom_index": 1683,
          "name": "CD",
          "element": "C",
          "coord": [
            -3.9644999504089355,
            4.252399921417236,
            -1.4400999546051025
          ]
        }
      ]
    },
    {
      "id": "L:8",
      "chain": "L",
      "resseq": 8,
      "icode": "",
      "resname": "PRO",
      "hetflag": " ",
      "sasa": 0.5162473917007446,
      "atoms": [
        {
          "atom_index": 1684,
          "name": "N",
          "element": "N",
          "coord": [
            -4.070300102233887,
            3.955699920654297,
            -1.7802000045776367
          ]
        },
        {
          "atom_index": 1685,
          "name": "CA",
          "element": "C",
          "coord": [
            -4.074100017547607,
            3.9579999446868896,
            -1.9263999462127686
          ]
        },
        {
          "atom_index": 1686,
          "name": "C",
          "element": "C",
          "coord": [
            -4.196499824523926,
            4.031199932098389,
            -1.9824999570846558
          ]
        },
        {
          "atom_index": 1687,
          "name": "O",
          "element": "O",
          "coord": [
            -4.188600063323975,
            4.0883002281188965,
            -2.0908000469207764
          ]
        },
        {
          "atom_index": 1688,
          "name": "CB",
          "element": "C",
          "coord": [
            -4.079500198364258,
            3.8092000484466553,
            -1.9630000591278076
          ]
        },
        {
          "atom_index": 1689,
          "name": "CG",
          "element": "C",
          "coord": [
            -4.137199878692627,
            3.7425999641418457,
            -1.8408000469207764
          ]
        },
        {
          "atom_index": 1690,
          "name": "CD",
          "element": "C",
          "coord": [
            -4.07889986038208,
            3.8187999725341797,
            -1.7265000343322754
          ]
        }
      ]
    },
    {
      "id": "L:9",
      "chain": "L",
      "resseq": 9,
      "icode": "",
      "resname": "ALA",
      "hetflag": " ",
      "sasa": 0.18917915225028992,
      "atoms": [
        {
          "atom_index": 1691,
          "name": "N",
          "element": "N",
          "coord": [
            -4.307700157165527,
            4.029399871826172,
            -1.9106999635696411
          ]
        },
        {
          "atom_index": 1692,
          "name": "CA",
          "element": "C",
          "coord": [
            -4.430300235748291,
            4.089900016784668,
            -1.9622999429702759
          ]
        },
        {
          "atom_index": 1693,
          "name": "C",
          "element": "C",
          "coord": [
            -4.512499809265137,
            4.156899929046631,
            -1.8531999588012695
          ]
        },
        {
          "atom_index": 1694,
          "name": "O",
          "element": "O",
          "coord": [
            -4.535799980163574,
            4.099800109863281,
            -1.746399998664856
          ]
        },
        {
          "atom_index": 1695,
          "name": "CB",
          "element": "C",
          "coord": [
            -4.515100002288818,
            3.9863998889923096,
            -2.039400100708008
          ]
        }
      ]
    },
    {
      "id": "L:11",
      "chain": "L",
      "resseq": 11,
      "icode": "",
      "resname": "VAL",
      "hetflag": " ",
      "sasa": 0.0,
      "atoms": [
        {
          "atom_index": 1696,
          "name": "N",
          "element": "N",
          "coord": [
            -4.563899993896484,
            4.266200065612793,
            -1.875
          ]
        },
        {
          "atom_index": 1697,
          "name": "CA",
          "element": "C",
          "coord": [
            -4.6442999839782715,
            4.3572998046875,
            -1.7942999601364136
          ]
        },
        {
          "atom_index": 1698,
          "name": "C",
          "element": "C",
          "coord": [
            -4.756199836730957,
            4.42110013961792,
            -1.8763999938964844
          ]
        },
        {
          "atom_index": 1699,
          "name": "O",
          "element": "O",
          "coord": [
            -4.7378997802734375,
            4.453000068664551,
            -1.9937000274658203
          ]
        },
        {
          "atom_index": 1700,
          "name": "CB",
          "element": "C",
          "coord": [
            -4.557700157165527,
            4.467400074005127,
            -1.7307000160217285
          ]
        },
        {
          "atom_index": 1701,
          "name": "CG1",
          "element": "C",
          "coord": [
            -4.644499778747559,
            4.564799785614014,
            -1.6531000137329102
          ]
        },
        {
          "atom_index": 1702,
          "name": "CG2",
          "element": "C",
          "coord": [
            -4.451700210571289,
            4.406099796295166,
            -1.6409000158309937
          ]
        }
      ]
    },
    {
      "id": "L:12",
      "chain": "L",
      "resseq": 12,
      "icode": "",
      "resname": "SER",
      "hetflag": " ",
      "sasa": 0.2522388696670532,
      "atoms": [
        {
          "atom_index": 1703,
          "name": "N",
          "element": "N",
          "coord": [
            -4.872000217437744,
            4.439000129699707,
            -1.813599944114685
          ]
        },
        {
          "atom_index": 1704,
          "name": "CA",
          "element": "C",
          "coord": [
            -4.987800121307373,
            4.498000144958496,
            -1.8802000284194946
          ]
        },
        {
          "atom_index": 1705,
          "name": "C",
          "element": "C",
          "coord": [
            -5.04640007019043,
            4.614099979400635,
            -1.8006999492645264
          ]
        },
        {
          "atom_index": 1706,
          "name": "O",
          "element": "O",
          "coord": [
            -5.0447998046875,
            4.613500118255615,
            -1.6777000427246094
          ]
        },
        {
          "atom_index": 1707,
          "name": "CB",
          "element": "C",
          "coord": [
            -5.096099853515625,
            4.3927001953125,
            -1.9045000076293945
          ]
        },
        {
          "atom_index": 1708,
          "name": "OG",
          "element": "O",
          "coord": [
            -5.064599990844727,
            4.311500072479248,
            -2.0160999298095703
          ]
        }
      ]
    },
    {
      "id": "L:13",
      "chain": "L",
      "resseq": 13,
      "icode": "",
      "resname": "GLY",
      "hetflag": " ",
      "sasa": 0.0,
      "atoms": [
        {
          "atom_index": 1709,
          "name": "N",
          "element": "N",
          "coord": [
            -5.098199844360352,
            4.713399887084961,
            -1.8720999956130981
          ]
        },
        {
          "atom_index": 1710,
          "name": "CA",
          "element": "C",
          "coord": [
            -5.15910005569458,
            4.82919979095459,
            -1.809499979019165
          ]
        },
        {
          "atom_index": 1711,
          "name": "C",
          "element": "C",
          "coord": [
            -5.2692999839782715,
            4.889800071716309,
            -1.8941999673843384
          ]
        },
        {
          "atom_index": 1712,
          "name": "O",
          "element": "O",
          "coord": [
            -5.27400016784668,
            4.869699954986572,
            -2.015399932861328
          ]
        }
      ]
    },
    {
      "id": "L:14",
      "chain": "L",
      "resseq": 14,
      "icode": "",
      "resname": "THR",
      "hetflag": " ",
      "sasa": 0.9034329652786255,
      "atoms": [
        {
          "atom_index": 1713,
          "name": "N",
          "element": "N",
          "coord": [
            -5.358399868011475,
            4.964300155639648,
            -1.8299000263214111
          ]
        },
        {
          "atom_index": 1714,
          "name": "CA",
          "element": "C",
          "coord": [
            -5.468299865722656,
            5.0304999351501465,
            -1.8996000289916992
          ]
        },
        {
          "atom_index": 1715,
          "name": "C",
          "element": "C",
          "coord": [
            -5.436999797821045,
            5.179500102996826,
            -1.9053000211715698
          ]
        },
        {
          "atom_index": 1716,
          "name": "O",
          "element": "O",
          "coord": [
            -5.374499797821045,
            5.233099937438965,
            -1.8140000104904175
          ]
        },
        {
          "atom_index": 1717,
          "name": "CB",
          "element": "C",
          "coord": [
            -5.603499889373779,
            5.006999969482422,
            -1.830199956893921
          ]
        },
        {
          "atom_index": 1718,
          "name": "OG1",
          "element": "O",
          "coord": [
            -5.600500106811523,
            5.0625,
            -1.698199987411499
          ]
        },
        {
          "atom_index": 1719,
          "name": "CG2",
          "element": "C",
          "coord": [
            -5.633200168609619,
            4.858099937438965,
            -1.8215999603271484
          ]
        }
      ]
    },
    {
      "id": "L:15",
      "chain": "L",
      "resseq": 15,
      "icode": "",
      "resname": "PRO",
      "hetflag": " ",
      "sasa": 0.7626014351844788,
      "atoms": [
        {
          "atom_index": 1720,
          "name": "N",
          "element": "N",
          "coord": [
            -5.479000091552734,
            5.246699810028076,
            -2.01200008392334
          ]
        },
        {
          "atom_index": 1721,
          "name": "CA",
          "element": "C",
          "coord": [
            -5.450099945068359,
            5.390500068664551,
            -2.0250000953674316
          ]
        },
        {
          "atom_index": 1722,
          "name": "C",
          "element": "C",
          "coord": [
            -5.494800090789795,
            5.468800067901611,
            -1.9031000137329102
          ]
        },
        {
          "atom_index": 1723,
          "name": "O",
          "element": "O",
          "coord": [
            -5.599299907684326,
            5.438600063323975,
            -1.8468999862670898
          ]
        },
        {
          "atom_index": 1724,
          "name": "CB",
          "element": "C",
          "coord": [
            -5.531400203704834,
            5.432400226593018,
            -2.1480000019073486
          ]
        },
        {
          "atom_index": 1725,
          "name": "CG",
          "element": "C",
          "coord": [
            -5.540500164031982,
            5.30709981918335,
            -2.2314000129699707
          ]
        },
        {
          "atom_index": 1726,
          "name": "CD",
          "element": "C",
          "coord": [
            -5.543300151824951,
            5.191699981689453,
            -2.1333000659942627
          ]
        }
      ]
    },
    {
      "id": "L:16",
      "chain": "L",
      "resseq": 16,
      "icode": "",
      "resname": "GLY",
      "hetflag": " ",
      "sasa": 1.2429053783416748,
      "atoms": [
        {
          "atom_index": 1727,
          "name": "N",
          "element": "N",
          "coord": [
            -5.413899898529053,
            5.565199851989746,
            -1.86080002784729
          ]
        },
        {
          "atom_index": 1728,
          "name": "CA",
          "element": "C",
          "coord": [
            -5.441500186920166,
            5.64139986038208,
            -1.7404999732971191
          ]
        },
        {
          "atom_index": 1729,
          "name": "C",
          "element": "C",
          "coord": [
            -5.385700225830078,
            5.578700065612793,
            -1.6141999959945679
          ]
        },
        {
          "atom_index": 1730,
          "name": "O",
          "element": "O",
          "coord": [
            -5.361299991607666,
            5.649600028991699,
            -1.5157999992370605
          ]
        }
      ]
    },
    {
      "id": "L:17",
      "chain": "L",
      "resseq": 17,
      "icode": "",
      "resname": "GLN",
      "hetflag": " ",
      "sasa": 6.411054611206055,
      "atoms": [
        {
          "atom_index": 1731,
          "name": "N",
          "element": "N",
          "coord": [
            -5.364799976348877,
            5.446899890899658,
            -1.6160999536514282
          ]
        },
        {
          "atom_index": 1732,
          "name": "CA",
          "element": "C",
          "coord": [
            -5.3119001388549805,
            5.377500057220459,
            -1.4983999729156494
          ]
        },
        {
          "atom_index": 1733,
          "name": "C",
          "element": "C",
          "coord": [
            -5.160799980163574,
            5.389500141143799,
            -1.4837000370025635
          ]
        },
        {
          "atom_index": 1734,
          "name": "O",
          "element": "O",
          "coord": [
            -5.090799808502197,
            5.423699855804443,
            -1.579699993133545
          ]
        },
        {
          "atom_index": 1735,
          "name": "CB",
          "element": "C",
          "coord": [
            -5.354599952697754,
            5.2307000160217285,
            -1.4930000305175781
          ]
        },
        {
          "atom_index": 1736,
          "name": "CG",
          "element": "C",
          "coord": [
            -5.505499839782715,
            5.20989990234375,
            -1.4672000408172607
          ]
        },
        {
          "atom_index": 1737,
          "name": "CD",
          "element": "C",
          "coord": [
            -5.570300102233887,
            5.312600135803223,
            -1.3716000318527222
          ]
        },
        {
          "atom_index": 1738,
          "name": "OE1",
          "element": "O",
          "coord": [
            -5.55019998550415,
            5.30810022354126,
            -1.2493000030517578
          ]
        },
        {
          "atom_index": 1739,
          "name": "NE2",
          "element": "N",
          "coord": [
            -5.648799896240234,
            5.405399799346924,
            -1.4282000064849854
          ]
        }
      ]
    },
    {
      "id": "L:18",
      "chain": "L",
      "resseq": 18,
      "icode": "",
      "resname": "ARG",
      "hetflag": " ",
      "sasa": 3.341240644454956,
      "atoms": [
        {
          "atom_index": 1740,
          "name": "N",
          "element": "N",
          "coord": [
            -5.11460018157959,
            5.361499786376953,
            -1.361799955368042
          ]
        },
        {
          "atom_index": 1741,
          "name": "CA",
          "element": "C",
          "coord": [
            -4.972700119018555,
            5.3628997802734375,
            -1.3321000337600708
          ]
        },
        {
          "atom_index": 1742,
          "name": "C",
          "element": "C",
          "coord": [
            -4.9105000495910645,
            5.2221999168396,
            -1.3421000242233276
          ]
        },
        {
          "atom_index": 1743,
          "name": "O",
          "element": "O",
          "coord": [
            -4.975900173187256,
            5.126200199127197,
            -1.3069000244140625
          ]
        },
        {
          "atom_index": 1744,
          "name": "CB",
          "element": "C",
          "coord": [
            -4.948599815368652,
            5.423999786376953,
            -1.1948000192642212
          ]
        },
        {
          "atom_index": 1745,
          "name": "CG",
          "element": "C",
          "coord": [
            -4.805699825286865,
            5.439899921417236,
            -1.1605000495910645
          ]
        },
        {
          "atom_index": 1746,
          "name": "CD",
          "element": "C",
          "coord": [
            -4.789299964904785,
            5.515600204467773,
            -1.031999945640564
          ]
        },
        {
          "atom_index": 1747,
          "name": "NE",
          "element": "N",
          "coord": [
            -4.6519999504089355,
            5.526500225067139,
            -0.9868999719619751
          ]
        },
        {
          "atom_index": 1748,
          "name": "CZ",
          "element": "C",
          "coord": [
            -4.592400074005127,
            5.43720006942749,
            -0.9089000225067139
          ]
        },
        {
          "atom_index": 1749,
          "name": "NH1",
          "element": "N",
          "coord": [
            -4.656199932098389,
            5.327899932861328,
            -0.8716999888420105
          ]
        },
        {
          "atom_index": 1750,
          "name": "NH2",
          "element": "N",
          "coord": [
            -4.4679999351501465,
            5.456099987030029,
            -0.8708000183105469
          ]
        }
      ]
    },
    {
      "id": "L:19",
      "chain": "L",
      "resseq": 19,
      "icode": "",
      "resname": "VAL",
      "hetflag": " ",
      "sasa": 0.0,
      "atoms": [
        {
          "atom_index": 1751,
          "name": "N",
          "element": "N",
          "coord": [
            -4.786300182342529,
            5.211999893188477,
            -1.3904999494552612
          ]
        },
        {
          "atom_index": 1752,
          "name": "CA",
          "element": "C",
          "coord": [
            -4.7204999923706055,
            5.082200050354004,
            -1.4002000093460083
          ]
        },
        {
          "atom_index": 1753,
          "name": "C",
          "element": "C",
          "coord": [
            -4.577000141143799,
            5.096700191497803,
            -1.3528000116348267
          ]
        },
        {
          "atom_index": 1754,
          "name": "O",
          "element": "O",
          "coord": [
            -4.519000053405762,
            5.20389986038208,
            -1.3629000186920166
          ]
        },
        {
          "atom_index": 1755,
          "name": "CB",
          "element": "C",
          "coord": [
            -4.718400001525879,
            5.027900218963623,
            -1.544800043106079
          ]
        },
        {
          "atom_index": 1756,
          "name": "CG1",
          "element": "C",
          "coord": [
            -4.8566999435424805,
            4.979800224304199,
            -1.5882999897003174
          ]
        },
        {
          "atom_index": 1757,
          "name": "CG2",
          "element": "C",
          "coord": [
            -4.667200088500977,
            5.133399963378906,
            -1.6383999586105347
          ]
        }
      ]
    },
    {
      "id": "L:20",
      "chain": "L",
      "resseq": 20,
      "icode": "",
      "resname": "THR",
      "hetflag": " ",
      "sasa": 0.6936569213867188,
      "atoms": [
        {
          "atom_index": 1758,
          "name": "N",
          "element": "N",
          "coord": [
            -4.521100044250488,
            4.9882001876831055,
            -1.3005000352859497
          ]
        },
        {
          "atom_index": 1759,
          "name": "CA",
          "element": "C",
          "coord": [
            -4.382900238037109,
            4.985400199890137,
            -1.2554999589920044
          ]
        },
        {
          "atom_index": 1760,
          "name": "C",
          "element": "C",
          "coord": [
            -4.315999984741211,
            4.861000061035156,
            -1.309399962425232
          ]
        },
        {
          "atom_index": 1761,
          "name": "O",
          "element": "O",
          "coord": [
            -4.3765997886657715,
            4.753699779510498,
            -1.3148000240325928
          ]
        },
        {
          "atom_index": 1762,
          "name": "CB",
          "element": "C",
          "coord": [
            -4.372300148010254,
            4.981100082397461,
            -1.104099988937378
          ]
        },
        {
          "atom_index": 1763,
          "name": "OG1",
          "element": "O",
          "coord": [
            -4.464600086212158,
            4.883299827575684,
            -1.0546000003814697
          ]
        },
        {
          "atom_index": 1764,
          "name": "CG2",
          "element": "C",
          "coord": [
            -4.404799938201904,
            5.1178998947143555,
            -1.044600009918213
          ]
        }
      ]
    },
    {
      "id": "L:21",
      "chain": "L",
      "resseq": 21,
      "icode": "",
      "resname": "ILE",
      "hetflag": " ",
      "sasa": 0.0,
      "atoms": [
        {
          "atom_index": 1765,
          "name": "N",
          "element": "N",
          "coord": [
            -4.191199779510498,
            4.877699851989746,
            -1.3519999980926514
          ]
        },
        {
          "atom_index": 1766,
          "name": "CA",
          "element": "C",
          "coord": [
            -4.112500190734863,
            4.769400119781494,
            -1.407099962234497
          ]
        },
        {
          "atom_index": 1767,
          "name": "C",
          "element": "C",
          "coord": [
            -3.988100051879883,
            4.762199878692627,
            -1.3223999738693237
          ]
        },
        {
          "atom_index": 1768,
          "name": "O",
          "element": "O",
          "coord": [
            -3.9191999435424805,
            4.862299919128418,
            -1.3001999855041504
          ]
        },
        {
          "atom_index": 1769,
          "name": "CB",
          "element": "C",
          "coord": [
            -4.076499938964844,
            4.793900012969971,
            -1.5542000532150269
          ]
        },
        {
          "atom_index": 1770,
          "name": "CG1",
          "element": "C",
          "coord": [
            -4.204400062561035,
            4.804699897766113,
            -1.6375000476837158
          ]
        },
        {
          "atom_index": 1771,
          "name": "CG2",
          "element": "C",
          "coord": [
            -3.983799934387207,
            4.682700157165527,
            -1.607699990272522
          ]
        },
        {
          "atom_index": 1772,
          "name": "CD1",
          "element": "C",
          "coord": [
            -4.177999973297119,
            4.841000080108643,
            -1.782099962234497
          ]
        }
      ]
    },
    {
      "id": "L:22",
      "chain": "L",
      "resseq": 22,
      "icode": "",
      "resname": "SER",
      "hetflag": " ",
      "sasa": 0.31529858708381653,
      "atoms": [
        {
          "atom_index": 1773,
          "name": "N",
          "element": "N",
          "coord": [
            -3.9616000652313232,
            4.643499851226807,
            -1.270900011062622
          ]
        },
        {
          "atom_index": 1774,
          "name": "CA",
          "element": "C",
          "coord": [
            -3.8543999195098877,
            4.63100004196167,
            -1.1755000352859497
          ]
        },
        {
          "atom_index": 1775,
          "name": "C",
          "element": "C",
          "coord": [
            -3.7332000732421875,
            4.572700023651123,
            -1.243399977684021
          ]
        },
        {
          "atom_index": 1776,
          "name": "O",
          "element": "O",
          "coord": [
            -3.7421998977661133,
            4.514699935913086,
            -1.3509999513626099
          ]
        },
        {
          "atom_index": 1777,
          "name": "CB",
          "element": "C",
          "coord": [
            -3.8970999717712402,
            4.547299861907959,
            -1.0547000169754028
          ]
        },
        {
          "atom_index": 1778,
          "name": "OG",
          "element": "O",
          "coord": [
            -3.9386000633239746,
            4.418099880218506,
            -1.0946999788284302
          ]
        }
      ]
    },
    {
      "id": "L:23",
      "chain": "L",
      "resseq": 23,
      "icode": "",
      "resname": "CYS",
      "hetflag": " ",
      "sasa": 0.0,
      "atoms": [
        {
          "atom_index": 1779,
          "name": "N",
          "element": "N",
          "coord": [
            -3.6191000938415527,
            4.59119987487793,
            -1.1790000200271606
          ]
        },
        {
          "atom_index": 1780,
          "name": "CA",
          "element": "C",
          "coord": [
            -3.492000102996826,
            4.546000003814697,
            -1.2309000492095947
          ]
        },
        {
          "atom_index": 1781,
          "name": "C",
          "element": "C",
          "coord": [
            -3.4144999980926514,
            4.49560022354126,
            -1.1109999418258667
          ]
        },
        {
          "atom_index": 1782,
          "name": "O",
          "element": "O",
          "coord": [
            -3.3778998851776123,
            4.5731000900268555,
            -1.0235999822616577
          ]
        },
        {
          "atom_index": 1783,
          "name": "CB",
          "element": "C",
          "coord": [
            -3.4184000492095947,
            4.662700176239014,
            -1.2965999841690063
          ]
        },
        {
          "atom_index": 1784,
          "name": "SG",
          "element": "S",
          "coord": [
            -3.2558000087738037,
            4.625199794769287,
            -1.3631000518798828
          ]
        }
      ]
    },
    {
      "id": "L:24",
      "chain": "L",
      "resseq": 24,
      "icode": "",
      "resname": "SER",
      "hetflag": " ",
      "sasa": 1.4503735303878784,
      "atoms": [
        {
          "atom_index": 1785,
          "name": "N",
          "element": "N",
          "coord": [
            -3.3919999599456787,
            4.3649001121521,
            -1.1065000295639038
          ]
        },
        {
          "atom_index": 1786,
          "name": "CA",
          "element": "C",
          "coord": [
            -3.3217999935150146,
            4.301599979400635,
            -0.9961000084877014
          ]
        },
        {
          "atom_index": 1787,
          "name": "C",
          "element": "C",
          "coord": [
            -3.1742000579833984,
            4.27370023727417,
            -1.0326000452041626
          ]
        },
        {
          "atom_index": 1788,
          "name": "O",
          "element": "O",
          "coord": [
            -3.145699977874756,
            4.202700138092041,
            -1.1289000511169434
          ]
        },
        {
          "atom_index": 1789,
          "name": "CB",
          "element": "C",
          "coord": [
            -3.3940000534057617,
            4.171500205993652,
            -0.9635999798774719
          ]
        },
        {
          "atom_index": 1790,
          "name": "OG",
          "element": "O",
          "coord": [
            -3.3761000633239746,
            4.1356000900268555,
            -0.8291000127792358
          ]
        }
      ]
    },
    {
      "id": "L:25",
      "chain": "L",
      "resseq": 25,
      "icode": "",
      "resname": "GLY",
      "hetflag": " ",
      "sasa": 0.0,
      "atoms": [
        {
          "atom_index": 1791,
          "name": "N",
          "element": "N",
          "coord": [
            -3.0810000896453857,
            4.330900192260742,
            -0.95660001039505
          ]
        },
        {
          "atom_index": 1792,
          "name": "CA",
          "element": "C",
          "coord": [
            -2.939300060272217,
            4.3140997886657715,
            -0.9843000173568726
          ]
        },
        {
          "atom_index": 1793,
          "name": "C",
          "element": "C",
          "coord": [
            -2.8594000339508057,
            4.255199909210205,
            -0.8683000206947327
          ]
        },
        {
          "atom_index": 1794,
          "name": "O",
          "element": "O",
          "coord": [
            -2.912899971008301,
            4.1803998947143555,
            -0.7856000065803528
          ]
        }
      ]
    },
    {
      "id": "L:26",
      "chain": "L",
      "resseq": 26,
      "icode": "",
      "resname": "SER",
      "hetflag": " ",
      "sasa": 0.6453092098236084,
      "atoms": [
        {
          "atom_index": 1795,
          "name": "N",
          "element": "N",
          "coord": [
            -2.7304000854492188,
            4.28849983215332,
            -0.8615000247955322
          ]
        },
        {
          "atom_index": 1796,
          "name": "CA",
          "element": "C",
          "coord": [
            -2.6442999839782715,
            4.236800193786621,
            -0.7547000050544739
          ]
        },
        {
          "atom_index": 1797,
          "name": "C",
          "element": "C",
          "coord": [
            -2.548799991607666,
            4.343200206756592,
            -0.7023000121116638
          ]
        },
        {
          "atom_index": 1798,
          "name": "O",
          "element": "O",
          "coord": [
            -2.55049991607666,
            4.456600189208984,
            -0.7505999803543091
          ]
        },
        {
          "atom_index": 1799,
          "name": "CB",
          "element": "C",
          "coord": [
            -2.566999912261963,
            4.113800048828125,
            -0.8026000261306763
          ]
        },
        {
          "atom_index": 1800,
          "name": "OG",
          "element": "O",
          "coord": [
            -2.4642999172210693,
            4.151700019836426,
            -0.8920000195503235
          ]
        }
      ]
    },
    {
      "id": "L:27",
      "chain": "L",
      "resseq": 27,
      "icode": "",
      "resname": "ASP",
      "hetflag": " ",
      "sasa": 0.0,
      "atoms": [
        {
          "atom_index": 1801,
          "name": "N",
          "element": "N",
          "coord": [
            -2.4656999111175537,
            4.307600021362305,
            -0.6043000221252441
          ]
        },
        {
          "atom_index": 1802,
          "name": "CA",
          "element": "C",
          "coord": [
            -2.379300117492676,
            4.407199859619141,
            -0.5415999889373779
          ]
        },
        {
          "atom_index": 1803,
          "name": "C",
          "element": "C",
          "coord": [
            -2.2774999141693115,
            4.4629998207092285,
            -0.6394000053405762
          ]
        },
        {
          "atom_index": 1804,
          "name": "O",
          "element": "O",
          "coord": [
            -2.2399001121520996,
            4.578400135040283,
            -0.6291000247001648
          ]
        },
        {
          "atom_index": 1805,
          "name": "CB",
          "element": "C",
          "coord": [
            -2.305000066757202,
            4.350100040435791,
            -0.42080000042915344
          ]
        },
        {
          "atom_index": 1806,
          "name": "CG",
          "element": "C",
          "coord": [
            -2.382499933242798,
            4.364699840545654,
            -0.2906999886035919
          ]
        },
        {
          "atom_index": 1807,
          "name": "OD1",
          "element": "O",
          "coord": [
            -2.482599973678589,
            4.440100193023682,
            -0.287200003862381
          ]
        },
        {
          "atom_index": 1808,
          "name": "OD2",
          "element": "O",
          "coord": [
            -2.342400074005127,
            4.30049991607666,
            -0.1906999945640564
          ]
        }
      ]
    },
    {
      "id": "L:27",
      "chain": "L",
      "resseq": 27,
      "icode": "",
      "resname": "SER",
      "hetflag": " ",
      "sasa": 0.0,
      "atoms": [
        {
          "atom_index": 1809,
          "name": "N",
          "element": "N",
          "coord": [
            -2.232599973678589,
            4.381899833679199,
            -0.734499990940094
          ]
        },
        {
          "atom_index": 1810,
          "name": "CA",
          "element": "C",
          "coord": [
            -2.1317999362945557,
            4.428299903869629,
            -0.8306999802589417
          ]
        },
        {
          "atom_index": 1811,
          "name": "C",
          "element": "C",
          "coord": [
            -2.187000036239624,
            4.5229997634887695,
            -0.9377999901771545
          ]
        },
        {
          "atom_index": 1812,
          "name": "O",
          "element": "O",
          "coord": [
            -2.1115000247955322,
            4.597400188446045,
            -0.9995999932289124
          ]
        },
        {
          "atom_index": 1813,
          "name": "CB",
          "element": "C",
          "coord": [
            -2.0638999938964844,
            4.309299945831299,
            -0.8977000117301941
          ]
        },
        {
          "atom_index": 1814,
          "name": "OG",
          "element": "O",
          "coord": [
            -2.161600112915039,
            4.221799850463867,
            -0.9505000114440918
          ]
        }
      ]
    },
    {
      "id": "L:27",
      "chain": "L",
      "resseq": 27,
      "icode": "",
      "resname": "ASN",
      "hetflag": " ",
      "sasa": 0.0,
      "atoms": [
        {
          "atom_index": 1815,
          "name": "N",
          "element": "N",
          "coord": [
            -2.317500114440918,
            4.519499778747559,
            -0.9616000056266785
          ]
        },
        {
          "atom_index": 1816,
          "name": "CA",
          "element": "C",
          "coord": [
            -2.3749001026153564,
            4.609300136566162,
            -1.0601999759674072
          ]
        },
        {
          "atom_index": 1817,
          "name": "C",
          "element": "C",
          "coord": [
            -2.4667000770568848,
            4.714000225067139,
            -0.998199999332428
          ]
        },
        {
          "atom_index": 1818,
          "name": "O",
          "element": "O",
          "coord": [
            -2.4205000400543213,
            4.821899890899658,
            -0.9620000123977661
          ]
        },
        {
          "atom_index": 1819,
          "name": "CB",
          "element": "C",
          "coord": [
            -2.438699960708618,
            4.533699989318848,
            -1.1771999597549438
          ]
        },
        {
          "atom_index": 1820,
          "name": "CG",
          "element": "C",
          "coord": [
            -2.5280001163482666,
            4.420300006866455,
            -1.1324000358581543
          ]
        },
        {
          "atom_index": 1821,
          "name": "OD1",
          "element": "O",
          "coord": [
            -2.629199981689453,
            4.442200183868408,
            -1.0671000480651855
          ]
        },
        {
          "atom_index": 1822,
          "name": "ND2",
          "element": "N",
          "coord": [
            -2.4927000999450684,
            4.298799991607666,
            -1.1698999404907227
          ]
        }
      ]
    },
    {
      "id": "L:28",
      "chain": "L",
      "resseq": 28,
      "icode": "",
      "resname": "ILE",
      "hetflag": " ",
      "sasa": 0.0,
      "atoms": [
        {
          "atom_index": 1823,
          "name": "N",
          "element": "N",
          "coord": [
            -2.595099925994873,
            4.684199810028076,
            -0.9825999736785889
          ]
        },
        {
          "atom_index": 1824,
          "name": "CA",
          "element": "C",
          "coord": [
            -2.6881000995635986,
            4.783899784088135,
            -0.9290000200271606
          ]
        },
        {
          "atom_index": 1825,
          "name": "C",
          "element": "C",
          "coord": [
            -2.6512999534606934,
            4.828100204467773,
            -0.7872999906539917
          ]
        },
        {
          "atom_index": 1826,
          "name": "O",
          "element": "O",
          "coord": [
            -2.671299934387207,
            4.942399978637695,
            -0.7505999803543091
          ]
        },
        {
          "atom_index": 1827,
          "name": "CB",
          "element": "C",
          "coord": [
            -2.833699941635132,
            4.735000133514404,
            -0.9345999956130981
          ]
        },
        {
          "atom_index": 1828,
          "name": "CG1",
          "element": "C",
          "coord": [
            -2.873699903488159,
            4.710899829864502,
            -1.080199956893921
          ]
        },
        {
          "atom_index": 1829,
          "name": "CG2",
          "element": "C",
          "coord": [
            -2.9272000789642334,
            4.834400177001953,
            -0.8687999844551086
          ]
        },
        {
          "atom_index": 1830,
          "name": "CD1",
          "element": "C",
          "coord": [
            -3.023400068283081,
            4.697500228881836,
            -1.1026999950408936
          ]
        }
      ]
    },
    {
      "id": "L:29",
      "chain": "L",
      "resseq": 29,
      "icode": "",
      "resname": "GLY",
      "hetflag": " ",
      "sasa": 0.5044777393341064,
      "atoms": [
        {
          "atom_index": 1831,
          "name": "N",
          "element": "N",
          "coord": [
            -2.595400094985962,
            4.738100051879883,
            -0.7081000208854675
          ]
        },
        {
          "atom_index": 1832,
          "name": "CA",
          "element": "C",
          "coord": [
            -2.5511999130249023,
            4.775100231170654,
            -0.5748999714851379
          ]
        },
        {
          "atom_index": 1833,
          "name": "C",
          "element": "C",
          "coord": [
            -2.4512999057769775,
            4.889800071716309,
            -0.5769000053405762
          ]
        },
        {
          "atom_index": 1834,
          "name": "O",
          "element": "O",
          "coord": [
            -2.461899995803833,
            4.984099864959717,
            -0.4986000061035156
          ]
        }
      ]
    },
    {
      "id": "L:30",
      "chain": "L",
      "resseq": 30,
      "icode": "",
      "resname": "ARG",
      "hetflag": " ",
      "sasa": 6.170529365539551,
      "atoms": [
        {
          "atom_index": 1835,
          "name": "N",
          "element": "N",
          "coord": [
            -2.3552000522613525,
            4.882500171661377,
            -0.6686999797821045
          ]
        },
        {
          "atom_index": 1836,
          "name": "CA",
          "element": "C",
          "coord": [
            -2.2460999488830566,
            4.978899955749512,
            -0.6765999794006348
          ]
        },
        {
          "atom_index": 1837,
          "name": "C",
          "element": "C",
          "coord": [
            -2.2600998878479004,
            5.087100028991699,
            -0.7839000225067139
          ]
        },
        {
          "atom_index": 1838,
          "name": "O",
          "element": "O",
          "coord": [
            -2.199199914932251,
            5.192999839782715,
            -0.770799994468689
          ]
        },
        {
          "atom_index": 1839,
          "name": "CB",
          "element": "C",
          "coord": [
            -2.1150999069213867,
            4.907299995422363,
            -0.7044000029563904
          ]
        },
        {
          "atom_index": 1840,
          "name": "CG",
          "element": "C",
          "coord": [
            -2.066499948501587,
            4.81879997253418,
            -0.5945000052452087
          ]
        },
        {
          "atom_index": 1841,
          "name": "CD",
          "element": "C",
          "coord": [
            -1.9594000577926636,
            4.7221999168396,
            -0.6456000208854675
          ]
        },
        {
          "atom_index": 1842,
          "name": "NE",
          "element": "N",
          "coord": [
            -1.8696999549865723,
            4.683000087738037,
            -0.5378000140190125
          ]
        },
        {
          "atom_index": 1843,
          "name": "CZ",
          "element": "C",
          "coord": [
            -1.7587000131607056,
            4.749499797821045,
            -0.5065000057220459
          ]
        },
        {
          "atom_index": 1844,
          "name": "NH1",
          "element": "N",
          "coord": [
            -1.7235000133514404,
            4.856599807739258,
            -0.5774000287055969
          ]
        },
        {
          "atom_index": 1845,
          "name": "NH2",
          "element": "N",
          "coord": [
            -1.6821000576019287,
            4.7093000411987305,
            -0.4049000144004822
          ]
        }
      ]
    },
    {
      "id": "L:31",
      "chain": "L",
      "resseq": 31,
      "icode": "",
      "resname": "ARG",
      "hetflag": " ",
      "sasa": 0.0,
      "atoms": [
        {
          "atom_index": 1846,
          "name": "N",
          "element": "N",
          "coord": [
            -2.335099935531616,
            5.060699939727783,
            -0.8910999894142151
          ]
        },
        {
          "atom_index": 1847,
          "name": "CA",
          "element": "C",
          "coord": [
            -2.339099884033203,
            5.153200149536133,
            -1.0054999589920044
          ]
        },
        {
          "atom_index": 1848,
          "name": "C",
          "element": "C",
          "coord": [
            -2.4793999195098877,
            5.207600116729736,
            -1.0302000045776367
          ]
        },
        {
          "atom_index": 1849,
          "name": "O",
          "element": "O",
          "coord": [
            -2.5766000747680664,
            5.155099868774414,
            -0.9767000079154968
          ]
        },
        {
          "atom_index": 1850,
          "name": "CB",
          "element": "C",
          "coord": [
            -2.2867000102996826,
            5.087299823760986,
            -1.1339000463485718
          ]
        },
        {
          "atom_index": 1851,
          "name": "CG",
          "element": "C",
          "coord": [
            -2.154400110244751,
            5.014900207519531,
            -1.1216000318527222
          ]
        },
        {
          "atom_index": 1852,
          "name": "CD",
          "element": "C",
          "coord": [
            -2.0517001152038574,
            5.094900131225586,
            -1.0437999963760376
          ]
        },
        {
          "atom_index": 1853,
          "name": "NE",
          "element": "N",
          "coord": [
            -2.006500005722046,
            5.214000225067139,
            -1.1136000156402588
          ]
        },
        {
          "atom_index": 1854,
          "name": "CZ",
          "element": "C",
          "coord": [
            -1.8839999437332153,
            5.229300022125244,
            -1.1621999740600586
          ]
        },
        {
          "atom_index": 1855,
          "name": "NH1",
          "element": "N",
          "coord": [
            -1.795199990272522,
            5.1331000328063965,
            -1.1483999490737915
          ]
        },
        {
          "atom_index": 1856,
          "name": "NH2",
          "element": "N",
          "coord": [
            -1.8507000207901,
            5.3414998054504395,
            -1.2243000268936157
          ]
        }
      ]
    },
    {
      "id": "L:32",
      "chain": "L",
      "resseq": 32,
      "icode": "",
      "resname": "SER",
      "hetflag": " ",
      "sasa": 0.0,
      "atoms": [
        {
          "atom_index": 1857,
          "name": "N",
          "element": "N",
          "coord": [
            -2.4904000759124756,
            5.311500072479248,
            -1.1126999855041504
          ]
        },
        {
          "atom_index": 1858,
          "name": "CA",
          "element": "C",
          "coord": [
            -2.61899995803833,
            5.37529993057251,
            -1.1366000175476074
          ]
        },
        {
          "atom_index": 1859,
          "name": "C",
          "element": "C",
          "coord": [
            -2.6923999786376953,
            5.297599792480469,
            -1.2419999837875366
          ]
        },
        {
          "atom_index": 1860,
          "name": "O",
          "element": "O",
          "coord": [
            -2.6284000873565674,
            5.2281999588012695,
            -1.319700002670288
          ]
        },
        {
          "atom_index": 1861,
          "name": "CB",
          "element": "C",
          "coord": [
            -2.597599983215332,
            5.5183000564575195,
            -1.1821000576019287
          ]
        },
        {
          "atom_index": 1862,
          "name": "OG",
          "element": "O",
          "coord": [
            -2.510499954223633,
            5.520299911499023,
            -1.2925000190734863
          ]
        }
      ]
    },
    {
      "id": "L:33",
      "chain": "L",
      "resseq": 33,
      "icode": "",
      "resname": "VAL",
      "hetflag": " ",
      "sasa": 0.0,
      "atoms": [
        {
          "atom_index": 1863,
          "name": "N",
          "element": "N",
          "coord": [
            -2.8252999782562256,
            5.307799816131592,
            -1.2445000410079956
          ]
        },
        {
          "atom_index": 1864,
          "name": "CA",
          "element": "C",
          "coord": [
            -2.9070000648498535,
            5.233399868011475,
            -1.3423999547958374
          ]
        },
        {
          "atom_index": 1865,
          "name": "C",
          "element": "C",
          "coord": [
            -2.9544999599456787,
            5.323400020599365,
            -1.458299994468689
          ]
        },
        {
          "atom_index": 1866,
          "name": "O",
          "element": "O",
          "coord": [
            -2.986999988555908,
            5.440800189971924,
            -1.437600016593933
          ]
        },
        {
          "atom_index": 1867,
          "name": "CB",
          "element": "C",
          "coord": [
            -3.02839994430542,
            5.15910005569458,
            -1.2754000425338745
          ]
        },
        {
          "atom_index": 1868,
          "name": "CG1",
          "element": "C",
          "coord": [
            -3.1245999336242676,
            5.097400188446045,
            -1.378499984741211
          ]
        },
        {
          "atom_index": 1869,
          "name": "CG2",
          "element": "C",
          "coord": [
            -2.9798998832702637,
            5.052000045776367,
            -1.1794999837875366
          ]
        }
      ]
    },
    {
      "id": "L:34",
      "chain": "L",
      "resseq": 34,
      "icode": "",
      "resname": "ASN",
      "hetflag": " ",
      "sasa": 0.0,
      "atoms": [
        {
          "atom_index": 1870,
          "name": "N",
          "element": "N",
          "coord": [
            -2.9546000957489014,
            5.267399787902832,
            -1.5795999765396118
          ]
        },
        {
          "atom_index": 1871,
          "name": "CA",
          "element": "C",
          "coord": [
            -3.004300117492676,
            5.333899974822998,
            -1.6994999647140503
          ]
        },
        {
          "atom_index": 1872,
          "name": "C",
          "element": "C",
          "coord": [
            -3.121299982070923,
            5.25600004196167,
            -1.757099986076355
          ]
        },
        {
          "atom_index": 1873,
          "name": "O",
          "element": "O",
          "coord": [
            -3.1238999366760254,
            5.134300231933594,
            -1.749400019645691
          ]
        },
        {
          "atom_index": 1874,
          "name": "CB",
          "element": "C",
          "coord": [
            -2.894200086593628,
            5.34250020980835,
            -1.805400013923645
          ]
        },
        {
          "atom_index": 1875,
          "name": "CG",
          "element": "C",
          "coord": [
            -2.7709999084472656,
            5.414899826049805,
            -1.7554999589920044
          ]
        },
        {
          "atom_index": 1876,
          "name": "OD1",
          "element": "O",
          "coord": [
            -2.7788000106811523,
            5.528900146484375,
            -1.711400032043457
          ]
        },
        {
          "atom_index": 1877,
          "name": "ND2",
          "element": "N",
          "coord": [
            -2.655900001525879,
            5.348199844360352,
            -1.7625999450683594
          ]
        }
      ]
    },
    {
      "id": "L:35",
      "chain": "L",
      "resseq": 35,
      "icode": "",
      "resname": "TRP",
      "hetflag": " ",
      "sasa": 0.0,
      "atoms": [
        {
          "atom_index": 1878,
          "name": "N",
          "element": "N",
          "coord": [
            -3.218100070953369,
            5.325900077819824,
            -1.8148000240325928
          ]
        },
        {
          "atom_index": 1879,
          "name": "CA",
          "element": "C",
          "coord": [
            -3.3357999324798584,
            5.2606000900268555,
            -1.8696000576019287
          ]
        },
        {
          "atom_index": 1880,
          "name": "C",
          "element": "C",
          "coord": [
            -3.3510000705718994,
            5.298600196838379,
            -2.014699935913086
          ]
        },
        {
          "atom_index": 1881,
          "name": "O",
          "element": "O",
          "coord": [
            -3.3368000984191895,
            5.4145002365112305,
            -2.049799919128418
          ]
        },
        {
          "atom_index": 1882,
          "name": "CB",
          "element": "C",
          "coord": [
            -3.460900068283081,
            5.303400039672852,
            -1.7933000326156616
          ]
        },
        {
          "atom_index": 1883,
          "name": "CG",
          "element": "C",
          "coord": [
            -3.4707000255584717,
            5.246799945831299,
            -1.6577999591827393
          ]
        },
        {
          "atom_index": 1884,
          "name": "CD1",
          "element": "C",
          "coord": [
            -3.4249000549316406,
            5.302199840545654,
            -1.5426000356674194
          ]
        },
        {
          "atom_index": 1885,
          "name": "CD2",
          "element": "C",
          "coord": [
            -3.5309998989105225,
            5.122000217437744,
            -1.6220999956130981
          ]
        },
        {
          "atom_index": 1886,
          "name": "NE1",
          "element": "N",
          "coord": [
            -3.4512999057769775,
            5.218699932098389,
            -1.4365999698638916
          ]
        },
        {
          "atom_index": 1887,
          "name": "CE2",
          "element": "C",
          "coord": [
            -3.5171000957489014,
            5.107800006866455,
            -1.4825999736785889
          ]
        },
        {
          "atom_index": 1888,
          "name": "CE3",
          "element": "C",
          "coord": [
            -3.594399929046631,
            5.020599842071533,
            -1.6949000358581543
          ]
        },
        {
          "atom_index": 1889,
          "name": "CZ2",
          "element": "C",
          "coord": [
            -3.5653998851776123,
            4.9959001541137695,
            -1.413699984550476
          ]
        },
        {
          "atom_index": 1890,
          "name": "CZ3",
          "element": "C",
          "coord": [
            -3.6428000926971436,
            4.908899784088135,
            -1.625599980354309
          ]
        },
        {
          "atom_index": 1891,
          "name": "CH2",
          "element": "C",
          "coord": [
            -3.6280999183654785,
            4.898200035095215,
            -1.486799955368042
          ]
        }
      ]
    },
    {
      "id": "L:36",
      "chain": "L",
      "resseq": 36,
      "icode": "",
      "resname": "TYR",
      "hetflag": " ",
      "sasa": 0.0,
      "atoms": [
        {
          "atom_index": 1892,
          "name": "N",
          "element": "N",
          "coord": [
            -3.3794000148773193,
            5.200300216674805,
            -2.098900079727173
          ]
        },
        {
          "atom_index": 1893,
          "name": "CA",
          "element": "C",
          "coord": [
            -3.4005000591278076,
            5.225200176239014,
            -2.2400999069213867
          ]
        },
        {
          "atom_index": 1894,
          "name": "C",
          "element": "C",
          "coord": [
            -3.5397000312805176,
            5.178500175476074,
            -2.278899908065796
          ]
        },
        {
          "atom_index": 1895,
          "name": "O",
          "element": "O",
          "coord": [
            -3.593100070953369,
            5.085000038146973,
            -2.219899892807007
          ]
        },
        {
          "atom_index": 1896,
          "name": "CB",
          "element": "C",
          "coord": [
            -3.2941999435424805,
            5.1519999504089355,
            -2.323699951171875
          ]
        },
        {
          "atom_index": 1897,
          "name": "CG",
          "element": "C",
          "coord": [
            -3.1549999713897705,
            5.190199851989746,
            -2.282099962234497
          ]
        },
        {
          "atom_index": 1898,
          "name": "CD1",
          "element": "C",
          "coord": [
            -3.096400022506714,
            5.305099964141846,
            -2.331700086593628
          ]
        },
        {
          "atom_index": 1899,
          "name": "CD2",
          "element": "C",
          "coord": [
            -3.0845000743865967,
            5.11460018157959,
            -2.188999891281128
          ]
        },
        {
          "atom_index": 1900,
          "name": "CE1",
          "element": "C",
          "coord": [
            -2.9711999893188477,
            5.343800067901611,
            -2.2911999225616455
          ]
        },
        {
          "atom_index": 1901,
          "name": "CE2",
          "element": "C",
          "coord": [
            -2.9591000080108643,
            5.1519999504089355,
            -2.148400068283081
          ]
        },
        {
          "atom_index": 1902,
          "name": "CZ",
          "element": "C",
          "coord": [
            -2.902600049972534,
            5.267399787902832,
            -2.200000047683716
          ]
        },
        {
          "atom_index": 1903,
          "name": "OH",
          "element": "O",
          "coord": [
            -2.776900053024292,
            5.3094000816345215,
            -2.1619999408721924
          ]
        }
      ]
    },
    {
      "id": "L:37",
      "chain": "L",
      "resseq": 37,
      "icode": "",
      "resname": "GLN",
      "hetflag": " ",
      "sasa": 0.0,
      "atoms": [
        {
          "atom_index": 1904,
          "name": "N",
          "element": "N",
          "coord": [
            -3.59660005569458,
            5.2444000244140625,
            -2.379199981689453
          ]
        },
        {
          "atom_index": 1905,
          "name": "CA",
          "element": "C",
          "coord": [
            -3.7256999015808105,
            5.208799839019775,
            -2.4349000453948975
          ]
        },
        {
          "atom_index": 1906,
          "name": "C",
          "element": "C",
          "coord": [
            -3.7035999298095703,
            5.1757001876831055,
            -2.5804998874664307
          ]
        },
        {
          "atom_index": 1907,
          "name": "O",
          "element": "O",
          "coord": [
            -3.631999969482422,
            5.246699810028076,
            -2.65120005607605
          ]
        },
        {
          "atom_index": 1908,
          "name": "CB",
          "element": "C",
          "coord": [
            -3.823199987411499,
            5.3267998695373535,
            -2.422800064086914
          ]
        },
        {
          "atom_index": 1909,
          "name": "CG",
          "element": "C",
          "coord": [
            -3.964600086212158,
            5.302499771118164,
            -2.478600025177002
          ]
        },
        {
          "atom_index": 1910,
          "name": "CD",
          "element": "C",
          "coord": [
            -4.043300151824951,
            5.43179988861084,
            -2.4886999130249023
          ]
        },
        {
          "atom_index": 1911,
          "name": "OE1",
          "element": "O",
          "coord": [
            -3.992500066757202,
            5.530700206756592,
            -2.5411999225616455
          ]
        },
        {
          "atom_index": 1912,
          "name": "NE2",
          "element": "N",
          "coord": [
            -4.165999889373779,
            5.4328999519348145,
            -2.436199903488159
          ]
        }
      ]
    },
    {
      "id": "L:38",
      "chain": "L",
      "resseq": 38,
      "icode": "",
      "resname": "GLN",
      "hetflag": " ",
      "sasa": 0.0,
      "atoms": [
        {
          "atom_index": 1913,
          "name": "N",
          "element": "N",
          "coord": [
            -3.7651000022888184,
            5.0680999755859375,
            -2.626199960708618
          ]
        },
        {
          "atom_index": 1914,
          "name": "CA",
          "element": "C",
          "coord": [
            -3.744800090789795,
            5.024799823760986,
            -2.7634999752044678
          ]
        },
        {
          "atom_index": 1915,
          "name": "C",
          "element": "C",
          "coord": [
            -3.874300003051758,
            4.980800151824951,
            -2.8268001079559326
          ]
        },
        {
          "atom_index": 1916,
          "name": "O",
          "element": "O",
          "coord": [
            -3.9467999935150146,
            4.896100044250488,
            -2.772700071334839
          ]
        },
        {
          "atom_index": 1917,
          "name": "CB",
          "element": "C",
          "coord": [
            -3.642699956893921,
            4.911399841308594,
            -2.770900011062622
          ]
        },
        {
          "atom_index": 1918,
          "name": "CG",
          "element": "C",
          "coord": [
            -3.6077001094818115,
            4.870100021362305,
            -2.9130001068115234
          ]
        },
        {
          "atom_index": 1919,
          "name": "CD",
          "element": "C",
          "coord": [
            -3.523200035095215,
            4.744200229644775,
            -2.9170000553131104
          ]
        },
        {
          "atom_index": 1920,
          "name": "OE1",
          "element": "O",
          "coord": [
            -3.5276999473571777,
            4.662700176239014,
            -2.8254001140594482
          ]
        },
        {
          "atom_index": 1921,
          "name": "NE2",
          "element": "N",
          "coord": [
            -3.4453001022338867,
            4.728099822998047,
            -3.0232999324798584
          ]
        }
      ]
    },
    {
      "id": "L:39",
      "chain": "L",
      "resseq": 39,
      "icode": "",
      "resname": "PHE",
      "hetflag": " ",
      "sasa": 0.0,
      "atoms": [
        {
          "atom_index": 1922,
          "name": "N",
          "element": "N",
          "coord": [
            -3.9017999172210693,
            5.0395002365112305,
            -2.9421000480651855
          ]
        },
        {
          "atom_index": 1923,
          "name": "CA",
          "element": "C",
          "coord": [
            -4.018400192260742,
            5.00570011138916,
            -3.0223000049591064
          ]
        },
        {
          "atom_index": 1924,
          "name": "C",
          "element": "C",
          "coord": [
            -3.97379994392395,
            4.906499862670898,
            -3.1285998821258545
          ]
        },
        {
          "atom_index": 1925,
          "name": "O",
          "element": "O",
          "coord": [
            -3.8552000522613525,
            4.899799823760986,
            -3.1619999408721924
          ]
        },
        {
          "atom_index": 1926,
          "name": "CB",
          "element": "C",
          "coord": [
            -4.079599857330322,
            5.133399963378906,
            -3.0841000080108643
          ]
        },
        {
          "atom_index": 1927,
          "name": "CG",
          "element": "C",
          "coord": [
            -4.151500225067139,
            5.217299938201904,
            -2.984600067138672
          ]
        },
        {
          "atom_index": 1928,
          "name": "CD1",
          "element": "C",
          "coord": [
            -4.283899784088135,
            5.1940999031066895,
            -2.9565999507904053
          ]
        },
        {
          "atom_index": 1929,
          "name": "CD2",
          "element": "C",
          "coord": [
            -4.085599899291992,
            5.315899848937988,
            -2.9142000675201416
          ]
        },
        {
          "atom_index": 1930,
          "name": "CE1",
          "element": "C",
          "coord": [
            -4.349599838256836,
            5.268199920654297,
            -2.8620998859405518
          ]
        },
        {
          "atom_index": 1931,
          "name": "CE2",
          "element": "C",
          "coord": [
            -4.152699947357178,
            5.390200138092041,
            -2.8192999362945557
          ]
        },
        {
          "atom_index": 1932,
          "name": "CZ",
          "element": "C",
          "coord": [
            -4.2846999168396,
            5.365600109100342,
            -2.794300079345703
          ]
        }
      ]
    },
    {
      "id": "L:40",
      "chain": "L",
      "resseq": 40,
      "icode": "",
      "resname": "PRO",
      "hetflag": " ",
      "sasa": 0.0,
      "atoms": [
        {
          "atom_index": 1933,
          "name": "N",
          "element": "N",
          "coord": [
            -4.067599773406982,
            4.827199935913086,
            -3.180799961090088
          ]
        },
        {
          "atom_index": 1934,
          "name": "CA",
          "element": "C",
          "coord": [
            -4.02869987487793,
            4.722300052642822,
            -3.2757999897003174
          ]
        },
        {
          "atom_index": 1935,
          "name": "C",
          "element": "C",
          "coord": [
            -3.946500062942505,
            4.775000095367432,
            -3.39520001411438
          ]
        },
        {
          "atom_index": 1936,
          "name": "O",
          "element": "O",
          "coord": [
            -3.974900007247925,
            4.883699893951416,
            -3.447999954223633
          ]
        },
        {
          "atom_index": 1937,
          "name": "CB",
          "element": "C",
          "coord": [
            -4.164000034332275,
            4.668099880218506,
            -3.324199914932251
          ]
        },
        {
          "atom_index": 1938,
          "name": "CG",
          "element": "C",
          "coord": [
            -4.258900165557861,
            4.699900150299072,
            -3.2142999172210693
          ]
        },
        {
          "atom_index": 1939,
          "name": "CD",
          "element": "C",
          "coord": [
            -4.2129998207092285,
            4.8302998542785645,
            -3.1577000617980957
          ]
        }
      ]
    },
    {
      "id": "L:41",
      "chain": "L",
      "resseq": 41,
      "icode": "",
      "resname": "GLY",
      "hetflag": " ",
      "sasa": 0.0,
      "atoms": [
        {
          "atom_index": 1940,
          "name": "N",
          "element": "N",
          "coord": [
            -3.8440001010894775,
            4.699100017547607,
            -3.4337000846862793
          ]
        },
        {
          "atom_index": 1941,
          "name": "CA",
          "element": "C",
          "coord": [
            -3.770400047302246,
            4.722700119018555,
            -3.556999921798706
          ]
        },
        {
          "atom_index": 1942,
          "name": "C",
          "element": "C",
          "coord": [
            -3.6944000720977783,
            4.85260009765625,
            -3.5627999305725098
          ]
        },
        {
          "atom_index": 1943,
          "name": "O",
          "element": "O",
          "coord": [
            -3.663300037384033,
            4.9008002281188965,
            -3.6714999675750732
          ]
        }
      ]
    },
    {
      "id": "L:42",
      "chain": "L",
      "resseq": 42,
      "icode": "",
      "resname": "THR",
      "hetflag": " ",
      "sasa": 0.0,
      "atoms": [
        {
          "atom_index": 1944,
          "name": "N",
          "element": "N",
          "coord": [
            -3.664900064468384,
            4.909299850463867,
            -3.4458999633789062
          ]
        },
        {
          "atom_index": 1945,
          "name": "CA",
          "element": "C",
          "coord": [
            -3.5959999561309814,
            5.037499904632568,
            -3.4368999004364014
          ]
        },
        {
          "atom_index": 1946,
          "name": "C",
          "element": "C",
          "coord": [
            -3.5020999908447266,
            5.035699844360352,
            -3.315999984741211
          ]
        },
        {
          "atom_index": 1947,
          "name": "O",
          "element": "O",
          "coord": [
            -3.5104000568389893,
            4.945099830627441,
            -3.233299970626831
          ]
        },
        {
          "atom_index": 1948,
          "name": "CB",
          "element": "C",
          "coord": [
            -3.6967999935150146,
            5.15369987487793,
            -3.424799919128418
          ]
        },
        {
          "atom_index": 1949,
          "name": "OG1",
          "element": "O",
          "coord": [
            -3.6314001083374023,
            5.2769999504089355,
            -3.456399917602539
          ]
        },
        {
          "atom_index": 1950,
          "name": "CG2",
          "element": "C",
          "coord": [
            -3.7523000240325928,
            5.162700176239014,
            -3.2843000888824463
          ]
        }
      ]
    },
    {
      "id": "L:43",
      "chain": "L",
      "resseq": 43,
      "icode": "",
      "resname": "ALA",
      "hetflag": " ",
      "sasa": 0.0,
      "atoms": [
        {
          "atom_index": 1951,
          "name": "N",
          "element": "N",
          "coord": [
            -3.4121999740600586,
            5.133699893951416,
            -3.307300090789795
          ]
        },
        {
          "atom_index": 1952,
          "name": "CA",
          "element": "C",
          "coord": [
            -3.3122000694274902,
            5.139699935913086,
            -3.1993000507354736
          ]
        },
        {
          "atom_index": 1953,
          "name": "C",
          "element": "C",
          "coord": [
            -3.3726999759674072,
            5.179800033569336,
            -3.065200090408325
          ]
        },
        {
          "atom_index": 1954,
          "name": "O",
          "element": "O",
          "coord": [
            -3.4663000106811523,
            5.257500171661377,
            -3.0618999004364014
          ]
        },
        {
          "atom_index": 1955,
          "name": "CB",
          "element": "C",
          "coord": [
            -3.2018001079559326,
            5.238399982452393,
            -3.235599994659424
          ]
        }
      ]
    },
    {
      "id": "L:44",
      "chain": "L",
      "resseq": 44,
      "icode": "",
      "resname": "PRO",
      "hetflag": " ",
      "sasa": 0.0,
      "atoms": [
        {
          "atom_index": 1956,
          "name": "N",
          "element": "N",
          "coord": [
            -3.316800117492676,
            5.129700183868408,
            -2.953700065612793
          ]
        },
        {
          "atom_index": 1957,
          "name": "CA",
          "element": "C",
          "coord": [
            -3.361999988555908,
            5.179200172424316,
            -2.823899984359741
          ]
        },
        {
          "atom_index": 1958,
          "name": "C",
          "element": "C",
          "coord": [
            -3.339200019836426,
            5.3292999267578125,
            -2.81030011177063
          ]
        },
        {
          "atom_index": 1959,
          "name": "O",
          "element": "O",
          "coord": [
            -3.2611000537872314,
            5.388400077819824,
            -2.8850998878479004
          ]
        },
        {
          "atom_index": 1960,
          "name": "CB",
          "element": "C",
          "coord": [
            -3.273200035095215,
            5.103499889373779,
            -2.7256999015808105
          ]
        },
        {
          "atom_index": 1961,
          "name": "CG",
          "element": "C",
          "coord": [
            -3.236999988555908,
            4.976600170135498,
            -2.7994000911712646
          ]
        },
        {
          "atom_index": 1962,
          "name": "CD",
          "element": "C",
          "coord": [
            -3.220900058746338,
            5.018700122833252,
            -2.940200090408325
          ]
        }
      ]
    },
    {
      "id": "L:45",
      "chain": "L",
      "resseq": 45,
      "icode": "",
      "resname": "LYS",
      "hetflag": " ",
      "sasa": 0.06330374628305435,
      "atoms": [
        {
          "atom_index": 1963,
          "name": "N",
          "element": "N",
          "coord": [
            -3.40939998626709,
            5.390500068664551,
            -2.716399908065796
          ]
        },
        {
          "atom_index": 1964,
          "name": "CA",
          "element": "C",
          "coord": [
            -3.3868000507354736,
            5.529399871826172,
            -2.683199882507324
          ]
        },
        {
          "atom_index": 1965,
          "name": "C",
          "element": "C",
          "coord": [
            -3.365999937057495,
            5.5395002365112305,
            -2.5341999530792236
          ]
        },
        {
          "atom_index": 1966,
          "name": "O",
          "element": "O",
          "coord": [
            -3.427799940109253,
            5.464600086212158,
            -2.458899974822998
          ]
        },
        {
          "atom_index": 1967,
          "name": "CB",
          "element": "C",
          "coord": [
            -3.5072999000549316,
            5.615300178527832,
            -2.7251999378204346
          ]
        },
        {
          "atom_index": 1968,
          "name": "CG",
          "element": "C",
          "coord": [
            -3.521899938583374,
            5.626100063323975,
            -2.8766000270843506
          ]
        },
        {
          "atom_index": 1969,
          "name": "CD",
          "element": "C",
          "coord": [
            -3.6398000717163086,
            5.713200092315674,
            -2.9219000339508057
          ]
        },
        {
          "atom_index": 1970,
          "name": "CE",
          "element": "C",
          "coord": [
            -3.5882999897003174,
            5.843299865722656,
            -2.9844000339508057
          ]
        },
        {
          "atom_index": 1971,
          "name": "NZ",
          "element": "N",
          "coord": [
            -3.52839994430542,
            5.821599960327148,
            -3.1198999881744385
          ]
        }
      ]
    },
    {
      "id": "L:46",
      "chain": "L",
      "resseq": 46,
      "icode": "",
      "resname": "LEU",
      "hetflag": " ",
      "sasa": 0.0,
      "atoms": [
        {
          "atom_index": 1972,
          "name": "N",
          "element": "N",
          "coord": [
            -3.280100107192993,
            5.632199764251709,
            -2.4916000366210938
          ]
        },
        {
          "atom_index": 1973,
          "name": "CA",
          "element": "C",
          "coord": [
            -3.2558999061584473,
            5.656099796295166,
            -2.348900079727173
          ]
        },
        {
          "atom_index": 1974,
          "name": "C",
          "element": "C",
          "coord": [
            -3.3754000663757324,
            5.722400188446045,
            -2.2804999351501465
          ]
        },
        {
          "atom_index": 1975,
          "name": "O",
          "element": "O",
          "coord": [
            -3.4265999794006348,
            5.825300216674805,
            -2.325700044631958
          ]
        },
        {
          "atom_index": 1976,
          "name": "CB",
          "element": "C",
          "coord": [
            -3.128200054168701,
            5.7382001876831055,
            -2.325200080871582
          ]
        },
        {
          "atom_index": 1977,
          "name": "CG",
          "element": "C",
          "coord": [
            -3.089600086212158,
            5.757900238037109,
            -2.1786000728607178
          ]
        },
        {
          "atom_index": 1978,
          "name": "CD1",
          "element": "C",
          "coord": [
            -3.051300048828125,
            5.627099990844727,
            -2.1096999645233154
          ]
        },
        {
          "atom_index": 1979,
          "name": "CD2",
          "element": "C",
          "coord": [
            -2.9765000343322754,
            5.8572001457214355,
            -2.168100118637085
          ]
        }
      ]
    },
    {
      "id": "L:47",
      "chain": "L",
      "resseq": 47,
      "icode": "",
      "resname": "LEU",
      "hetflag": " ",
      "sasa": 0.0,
      "atoms": [
        {
          "atom_index": 1980,
          "name": "N",
          "element": "N",
          "coord": [
            -3.416800022125244,
            5.662600040435791,
            -2.1689000129699707
          ]
        },
        {
          "atom_index": 1981,
          "name": "CA",
          "element": "C",
          "coord": [
            -3.5374999046325684,
            5.702199935913086,
            -2.098400115966797
          ]
        },
        {
          "atom_index": 1982,
          "name": "C",
          "element": "C",
          "coord": [
            -3.5006000995635986,
            5.763400077819824,
            -1.9639999866485596
          ]
        },
        {
          "atom_index": 1983,
          "name": "O",
          "element": "O",
          "coord": [
            -3.547600030899048,
            5.871099948883057,
            -1.9284000396728516
          ]
        },
        {
          "atom_index": 1984,
          "name": "CB",
          "element": "C",
          "coord": [
            -3.6229000091552734,
            5.578000068664551,
            -2.0776000022888184
          ]
        },
        {
          "atom_index": 1985,
          "name": "CG",
          "element": "C",
          "coord": [
            -3.771399974822998,
            5.591599941253662,
            -2.0569000244140625
          ]
        },
        {
          "atom_index": 1986,
          "name": "CD1",
          "element": "C",
          "coord": [
            -3.8333001136779785,
            5.642000198364258,
            -2.1856000423431396
          ]
        },
        {
          "atom_index": 1987,
          "name": "CD2",
          "element": "C",
          "coord": [
            -3.8262999057769775,
            5.456299781799316,
            -2.0188000202178955
          ]
        }
      ]
    },
    {
      "id": "L:48",
      "chain": "L",
      "resseq": 48,
      "icode": "",
      "resname": "ILE",
      "hetflag": " ",
      "sasa": 0.0,
      "atoms": [
        {
          "atom_index": 1988,
          "name": "N",
          "element": "N",
          "coord": [
            -3.414099931716919,
            5.694200038909912,
            -1.8903000354766846
          ]
        },
        {
          "atom_index": 1989,
          "name": "CA",
          "element": "C",
          "coord": [
            -3.3687000274658203,
            5.73769998550415,
            -1.7584999799728394
          ]
        },
        {
          "atom_index": 1990,
          "name": "C",
          "element": "C",
          "coord": [
            -3.2195000648498535,
            5.705599784851074,
            -1.746999979019165
          ]
        },
        {
          "atom_index": 1991,
          "name": "O",
          "element": "O",
          "coord": [
            -3.1745998859405518,
            5.599100112915039,
            -1.7899999618530273
          ]
        },
        {
          "atom_index": 1992,
          "name": "CB",
          "element": "C",
          "coord": [
            -3.446700096130371,
            5.664100170135498,
            -1.6440000534057617
          ]
        },
        {
          "atom_index": 1993,
          "name": "CG1",
          "element": "C",
          "coord": [
            -3.593600034713745,
            5.707099914550781,
            -1.6404000520706177
          ]
        },
        {
          "atom_index": 1994,
          "name": "CG2",
          "element": "C",
          "coord": [
            -3.381500005722046,
            5.686200141906738,
            -1.5069999694824219
          ]
        },
        {
          "atom_index": 1995,
          "name": "CD1",
          "element": "C",
          "coord": [
            -3.615999937057495,
            5.842800140380859,
            -1.5814000368118286
          ]
        }
      ]
    },
    {
      "id": "L:49",
      "chain": "L",
      "resseq": 49,
      "icode": "",
      "resname": "TYR",
      "hetflag": " ",
      "sasa": 0.09458957612514496,
      "atoms": [
        {
          "atom_index": 1996,
          "name": "N",
          "element": "N",
          "coord": [
            -3.144399881362915,
            5.796500205993652,
            -1.6863000392913818
          ]
        },
        {
          "atom_index": 1997,
          "name": "CA",
          "element": "C",
          "coord": [
            -3.003000020980835,
            5.7743000984191895,
            -1.659999966621399
          ]
        },
        {
          "atom_index": 1998,
          "name": "C",
          "element": "C",
          "coord": [
            -2.9709999561309814,
            5.820099830627441,
            -1.5183000564575195
          ]
        },
        {
          "atom_index": 1999,
          "name": "O",
          "element": "O",
          "coord": [
            -3.0429000854492188,
            5.9019999504089355,
            -1.461400032043457
          ]
        },
        {
          "atom_index": 2000,
          "name": "CB",
          "element": "C",
          "coord": [
            -2.914799928665161,
            5.845699787139893,
            -1.7625999450683594
          ]
        },
        {
          "atom_index": 2001,
          "name": "CG",
          "element": "C",
          "coord": [
            -2.918600082397461,
            5.996300220489502,
            -1.7545000314712524
          ]
        },
        {
          "atom_index": 2002,
          "name": "CD1",
          "element": "C",
          "coord": [
            -2.8250999450683594,
            6.066100120544434,
            -1.6793999671936035
          ]
        },
        {
          "atom_index": 2003,
          "name": "CD2",
          "element": "C",
          "coord": [
            -3.015000104904175,
            6.06879997253418,
            -1.822700023651123
          ]
        },
        {
          "atom_index": 2004,
          "name": "CE1",
          "element": "C",
          "coord": [
            -2.828000068664551,
            6.203800201416016,
            -1.6722999811172485
          ]
        },
        {
          "atom_index": 2005,
          "name": "CE2",
          "element": "C",
          "coord": [
            -3.0188000202178955,
            6.206099987030029,
            -1.8162000179290771
          ]
        },
        {
          "atom_index": 2006,
          "name": "CZ",
          "element": "C",
          "coord": [
            -2.925100088119507,
            6.2733001708984375,
            -1.7408000230789185
          ]
        },
        {
          "atom_index": 2007,
          "name": "OH",
          "element": "O",
          "coord": [
            -2.928800106048584,
            6.410299777984619,
            -1.7342000007629395
          ]
        }
      ]
    },
    {
      "id": "L:50",
      "chain": "L",
      "resseq": 50,
      "icode": "",
      "resname": "SER",
      "hetflag": " ",
      "sasa": 0.37835830450057983,
      "atoms": [
        {
          "atom_index": 2008,
          "name": "N",
          "element": "N",
          "coord": [
            -2.8645999431610107,
            5.7657999992370605,
            -1.4605000019073486
          ]
        },
        {
          "atom_index": 2009,
          "name": "CA",
          "element": "C",
          "coord": [
            -2.827699899673462,
            5.801599979400635,
            -1.3244999647140503
          ]
        },
        {
          "atom_index": 2010,
          "name": "C",
          "element": "C",
          "coord": [
            -2.9437999725341797,
            5.771999835968018,
            -1.229699969291687
          ]
        },
        {
          "atom_index": 2011,
          "name": "O",
          "element": "O",
          "coord": [
            -2.9718000888824463,
            5.848599910736084,
            -1.1377999782562256
          ]
        },
        {
          "atom_index": 2012,
          "name": "CB",
          "element": "C",
          "coord": [
            -2.7881999015808105,
            5.948999881744385,
            -1.3167999982833862
          ]
        },
        {
          "atom_index": 2013,
          "name": "OG",
          "element": "O",
          "coord": [
            -2.739300012588501,
            5.9822001457214355,
            -1.188099980354309
          ]
        }
      ]
    },
    {
      "id": "L:51",
      "chain": "L",
      "resseq": 51,
      "icode": "",
      "resname": "ASN",
      "hetflag": " ",
      "sasa": 0.031651873141527176,
      "atoms": [
        {
          "atom_index": 2014,
          "name": "N",
          "element": "N",
          "coord": [
            -3.0104000568389893,
            5.659800052642822,
            -1.2541999816894531
          ]
        },
        {
          "atom_index": 2015,
          "name": "CA",
          "element": "C",
          "coord": [
            -3.12280011177063,
            5.614200115203857,
            -1.1730999946594238
          ]
        },
        {
          "atom_index": 2016,
          "name": "C",
          "element": "C",
          "coord": [
            -3.254300117492676,
            5.690000057220459,
            -1.1924999952316284
          ]
        },
        {
          "atom_index": 2017,
          "name": "O",
          "element": "O",
          "coord": [
            -3.3564000129699707,
            5.629499912261963,
            -1.2237000465393066
          ]
        },
        {
          "atom_index": 2018,
          "name": "CB",
          "element": "C",
          "coord": [
            -3.085099935531616,
            5.617000102996826,
            -1.0246000289916992
          ]
        },
        {
          "atom_index": 2019,
          "name": "CG",
          "element": "C",
          "coord": [
            -2.9554998874664307,
            5.543900012969971,
            -0.9952999949455261
          ]
        },
        {
          "atom_index": 2020,
          "name": "OD1",
          "element": "O",
          "coord": [
            -2.934999942779541,
            5.431099891662598,
            -1.0396000146865845
          ]
        },
        {
          "atom_index": 2021,
          "name": "ND2",
          "element": "N",
          "coord": [
            -2.8675999641418457,
            5.607999801635742,
            -0.919700026512146
          ]
        }
      ]
    },
    {
      "id": "L:52",
      "chain": "L",
      "resseq": 52,
      "icode": "",
      "resname": "ASP",
      "hetflag": " ",
      "sasa": 2.049440860748291,
      "atoms": [
        {
          "atom_index": 2022,
          "name": "N",
          "element": "N",
          "coord": [
            -3.2527999877929688,
            5.821100234985352,
            -1.169800043106079
          ]
        },
        {
          "atom_index": 2023,
          "name": "CA",
          "element": "C",
          "coord": [
            -3.375,
            5.901400089263916,
            -1.1784000396728516
          ]
        },
        {
          "atom_index": 2024,
          "name": "C",
          "element": "C",
          "coord": [
            -3.375,
            6.023200035095215,
            -1.2719999551773071
          ]
        },
        {
          "atom_index": 2025,
          "name": "O",
          "element": "O",
          "coord": [
            -3.4681999683380127,
            6.103000164031982,
            -1.2676000595092773
          ]
        },
        {
          "atom_index": 2026,
          "name": "CB",
          "element": "C",
          "coord": [
            -3.4161999225616455,
            5.9456000328063965,
            -1.0379999876022339
          ]
        },
        {
          "atom_index": 2027,
          "name": "CG",
          "element": "C",
          "coord": [
            -3.303800106048584,
            6.014599800109863,
            -0.9641000032424927
          ]
        },
        {
          "atom_index": 2028,
          "name": "OD1",
          "element": "O",
          "coord": [
            -3.212899923324585,
            6.067500114440918,
            -1.031000018119812
          ]
        },
        {
          "atom_index": 2029,
          "name": "OD2",
          "element": "O",
          "coord": [
            -3.305999994277954,
            6.0157999992370605,
            -0.8393999934196472
          ]
        }
      ]
    },
    {
      "id": "L:53",
      "chain": "L",
      "resseq": 53,
      "icode": "",
      "resname": "GLN",
      "hetflag": " ",
      "sasa": 2.9356932640075684,
      "atoms": [
        {
          "atom_index": 2030,
          "name": "N",
          "element": "N",
          "coord": [
            -3.272200107574463,
            6.039700031280518,
            -1.3545000553131104
          ]
        },
        {
          "atom_index": 2031,
          "name": "CA",
          "element": "C",
          "coord": [
            -3.2618000507354736,
            6.159599781036377,
            -1.4366999864578247
          ]
        },
        {
          "atom_index": 2032,
          "name": "C",
          "element": "C",
          "coord": [
            -3.3234000205993652,
            6.134699821472168,
            -1.5741000175476074
          ]
        },
        {
          "atom_index": 2033,
          "name": "O",
          "element": "O",
          "coord": [
            -3.308000087738037,
            6.026400089263916,
            -1.6292999982833862
          ]
        },
        {
          "atom_index": 2034,
          "name": "CB",
          "element": "C",
          "coord": [
            -3.115799903869629,
            6.201900005340576,
            -1.44760000705719
          ]
        },
        {
          "atom_index": 2035,
          "name": "CG",
          "element": "C",
          "coord": [
            -3.0534000396728516,
            6.229700088500977,
            -1.3133000135421753
          ]
        },
        {
          "atom_index": 2036,
          "name": "CD",
          "element": "C",
          "coord": [
            -3.123500108718872,
            6.343100070953369,
            -1.2417000532150269
          ]
        },
        {
          "atom_index": 2037,
          "name": "OE1",
          "element": "O",
          "coord": [
            -3.127000093460083,
            6.4558000564575195,
            -1.2913999557495117
          ]
        },
        {
          "atom_index": 2038,
          "name": "NE2",
          "element": "N",
          "coord": [
            -3.1821000576019287,
            6.314000129699707,
            -1.1261999607086182
          ]
        }
      ]
    },
    {
      "id": "L:54",
      "chain": "L",
      "resseq": 54,
      "icode": "",
      "resname": "ARG",
      "hetflag": " ",
      "sasa": 0.22156311571598053,
      "atoms": [
        {
          "atom_index": 2039,
          "name": "N",
          "element": "N",
          "coord": [
            -3.394700050354004,
            6.234600067138672,
            -1.6274000406265259
          ]
        },
        {
          "atom_index": 2040,
          "name": "CA",
          "element": "C",
          "coord": [
            -3.4693000316619873,
            6.222300052642822,
            -1.753499984741211
          ]
        },
        {
          "atom_index": 2041,
          "name": "C",
          "element": "C",
          "coord": [
            -3.411600112915039,
            6.311100006103516,
            -1.8625999689102173
          ]
        },
        {
          "atom_index": 2042,
          "name": "O",
          "element": "O",
          "coord": [
            -3.3921000957489014,
            6.429900169372559,
            -1.8410999774932861
          ]
        },
        {
          "atom_index": 2043,
          "name": "CB",
          "element": "C",
          "coord": [
            -3.614500045776367,
            6.26669979095459,
            -1.7331000566482544
          ]
        },
        {
          "atom_index": 2044,
          "name": "CG",
          "element": "C",
          "coord": [
            -3.718899965286255,
            6.157700061798096,
            -1.7288999557495117
          ]
        },
        {
          "atom_index": 2045,
          "name": "CD",
          "element": "C",
          "coord": [
            -3.858799934387207,
            6.219399929046631,
            -1.7389999628067017
          ]
        },
        {
          "atom_index": 2046,
          "name": "NE",
          "element": "N",
          "coord": [
            -3.8638999462127686,
            6.347799777984619,
            -1.669700026512146
          ]
        },
        {
          "atom_index": 2047,
          "name": "CZ",
          "element": "C",
          "coord": [
            -3.885200023651123,
            6.361700057983398,
            -1.539199948310852
          ]
        },
        {
          "atom_index": 2048,
          "name": "NH1",
          "element": "N",
          "coord": [
            -3.9056999683380127,
            6.255000114440918,
            -1.4620000123977661
          ]
        },
        {
          "atom_index": 2049,
          "name": "NH2",
          "element": "N",
          "coord": [
            -3.8863000869750977,
            6.482900142669678,
            -1.4860999584197998
          ]
        }
      ]
    },
    {
      "id": "L:55",
      "chain": "L",
      "resseq": 55,
      "icode": "",
      "resname": "PRO",
      "hetflag": " ",
      "sasa": 0.0,
      "atoms": [
        {
          "atom_index": 2050,
          "name": "N",
          "element": "N",
          "coord": [
            -3.386199951171875,
            6.255000114440918,
            -1.9815000295639038
          ]
        },
        {
          "atom_index": 2051,
          "name": "CA",
          "element": "C",
          "coord": [
            -3.3545000553131104,
            6.343800067901611,
            -2.093899965286255
          ]
        },
        {
          "atom_index": 2052,
          "name": "C",
          "element": "C",
          "coord": [
            -3.4686999320983887,
            6.442200183868408,
            -2.118499994277954
          ]
        },
        {
          "atom_index": 2053,
          "name": "O",
          "element": "O",
          "coord": [
            -3.585099935531616,
            6.401500225067139,
            -2.1029999256134033
          ]
        },
        {
          "atom_index": 2054,
          "name": "CB",
          "element": "C",
          "coord": [
            -3.3420000076293945,
            6.247099876403809,
            -2.2114999294281006
          ]
        },
        {
          "atom_index": 2055,
          "name": "CG",
          "element": "C",
          "coord": [
            -3.299799919128418,
            6.118899822235107,
            -2.149399995803833
          ]
        },
        {
          "atom_index": 2056,
          "name": "CD",
          "element": "C",
          "coord": [
            -3.3705999851226807,
            6.113100051879883,
            -2.0164999961853027
          ]
        }
      ]
    },
    {
      "id": "L:56",
      "chain": "L",
      "resseq": 56,
      "icode": "",
      "resname": "SER",
      "hetflag": " ",
      "sasa": 4.082799434661865,
      "atoms": [
        {
          "atom_index": 2057,
          "name": "N",
          "element": "N",
          "coord": [
            -3.435499906539917,
            6.566800117492676,
            -2.155600070953369
          ]
        },
        {
          "atom_index": 2058,
          "name": "CA",
          "element": "C",
          "coord": [
            -3.5332999229431152,
            6.675300121307373,
            -2.1796998977661133
          ]
        },
        {
          "atom_index": 2059,
          "name": "C",
          "element": "C",
          "coord": [
            -3.6545000076293945,
            6.62470006942749,
            -2.255199909210205
          ]
        },
        {
          "atom_index": 2060,
          "name": "O",
          "element": "O",
          "coord": [
            -3.7692999839782715,
            6.655200004577637,
            -2.2207999229431152
          ]
        },
        {
          "atom_index": 2061,
          "name": "CB",
          "element": "C",
          "coord": [
            -3.4707000255584717,
            6.789700031280518,
            -2.26200008392334
          ]
        },
        {
          "atom_index": 2062,
          "name": "OG",
          "element": "O",
          "coord": [
            -3.3649001121520996,
            6.8541998863220215,
            -2.1930999755859375
          ]
        }
      ]
    },
    {
      "id": "L:57",
      "chain": "L",
      "resseq": 57,
      "icode": "",
      "resname": "VAL",
      "hetflag": " ",
      "sasa": 1.6778039932250977,
      "atoms": [
        {
          "atom_index": 2063,
          "name": "N",
          "element": "N",
          "coord": [
            -3.6256000995635986,
            6.544300079345703,
            -2.3571999073028564
          ]
        },
        {
          "atom_index": 2064,
          "name": "CA",
          "element": "C",
          "coord": [
            -3.7237000465393066,
            6.4994001388549805,
            -2.454200029373169
          ]
        },
        {
          "atom_index": 2065,
          "name": "C",
          "element": "C",
          "coord": [
            -3.811800003051758,
            6.384900093078613,
            -2.4022998809814453
          ]
        },
        {
          "atom_index": 2066,
          "name": "O",
          "element": "O",
          "coord": [
            -3.9024999141693115,
            6.337299823760986,
            -2.472399950027466
          ]
        },
        {
          "atom_index": 2067,
          "name": "CB",
          "element": "C",
          "coord": [
            -3.6524999141693115,
            6.461100101470947,
            -2.5852999687194824
          ]
        },
        {
          "atom_index": 2068,
          "name": "CG1",
          "element": "C",
          "coord": [
            -3.585599899291992,
            6.582300186157227,
            -2.648400068283081
          ]
        },
        {
          "atom_index": 2069,
          "name": "CG2",
          "element": "C",
          "coord": [
            -3.554800033569336,
            6.349699974060059,
            -2.560699939727783
          ]
        }
      ]
    },
    {
      "id": "L:58",
      "chain": "L",
      "resseq": 58,
      "icode": "",
      "resname": "VAL",
      "hetflag": " ",
      "sasa": 0.0,
      "atoms": [
        {
          "atom_index": 2070,
          "name": "N",
          "element": "N",
          "coord": [
            -3.786600112915039,
            6.3414998054504395,
            -2.279400110244751
          ]
        },
        {
          "atom_index": 2071,
          "name": "CA",
          "element": "C",
          "coord": [
            -3.8701999187469482,
            6.23859977722168,
            -2.218600034713745
          ]
        },
        {
          "atom_index": 2072,
          "name": "C",
          "element": "C",
          "coord": [
            -3.9804000854492188,
            6.300300121307373,
            -2.1310999393463135
          ]
        },
        {
          "atom_index": 2073,
          "name": "O",
          "element": "O",
          "coord": [
            -3.9514000415802,
            6.38129997253418,
            -2.04229998588562
          ]
        },
        {
          "atom_index": 2074,
          "name": "CB",
          "element": "C",
          "coord": [
            -3.7855000495910645,
            6.137700080871582,
            -2.136699914932251
          ]
        },
        {
          "atom_index": 2075,
          "name": "CG1",
          "element": "C",
          "coord": [
            -3.875,
            6.0447001457214355,
            -2.0539000034332275
          ]
        },
        {
          "atom_index": 2076,
          "name": "CG2",
          "element": "C",
          "coord": [
            -3.696000099182129,
            6.05810022354126,
            -2.2295000553131104
          ]
        }
      ]
    },
    {
      "id": "L:59",
      "chain": "L",
      "resseq": 59,
      "icode": "",
      "resname": "PRO",
      "hetflag": " ",
      "sasa": 0.03226546198129654,
      "atoms": [
        {
          "atom_index": 2077,
          "name": "N",
          "element": "N",
          "coord": [
            -4.1072001457214355,
            6.26140022277832,
            -2.1554999351501465
          ]
        },
        {
          "atom_index": 2078,
          "name": "CA",
          "element": "C",
          "coord": [
            -4.221700191497803,
            6.305799961090088,
            -2.0757999420166016
          ]
        },
        {
          "atom_index": 2079,
          "name": "C",
          "element": "C",
          "coord": [
            -4.196700096130371,
            6.282299995422363,
            -1.9276000261306763
          ]
        },
        {
          "atom_index": 2080,
          "name": "O",
          "element": "O",
          "coord": [
            -4.14139986038208,
            6.178999900817871,
            -1.8911000490188599
          ]
        },
        {
          "atom_index": 2081,
          "name": "CB",
          "element": "C",
          "coord": [
            -4.334499835968018,
            6.214099884033203,
            -2.123699903488159
          ]
        },
        {
          "atom_index": 2082,
          "name": "CG",
          "element": "C",
          "coord": [
            -4.295400142669678,
            6.173999786376953,
            -2.2595999240875244
          ]
        },
        {
          "atom_index": 2083,
          "name": "CD",
          "element": "C",
          "coord": [
            -4.146599769592285,
            6.159599781036377,
            -2.2544000148773193
          ]
        }
      ]
    },
    {
      "id": "L:60",
      "chain": "L",
      "resseq": 60,
      "icode": "",
      "resname": "ASP",
      "hetflag": " ",
      "sasa": 5.738434314727783,
      "atoms": [
        {
          "atom_index": 2084,
          "name": "N",
          "element": "N",
          "coord": [
            -4.237400054931641,
            6.375500202178955,
            -1.8425999879837036
          ]
        },
        {
          "atom_index": 2085,
          "name": "CA",
          "element": "C",
          "coord": [
            -4.208399772644043,
            6.361599922180176,
            -1.7007999420166016
          ]
        },
        {
          "atom_index": 2086,
          "name": "C",
          "element": "C",
          "coord": [
            -4.297100067138672,
            6.257699966430664,
            -1.63100004196167
          ]
        },
        {
          "atom_index": 2087,
          "name": "O",
          "element": "O",
          "coord": [
            -4.285999774932861,
            6.236199855804443,
            -1.5098999738693237
          ]
        },
        {
          "atom_index": 2088,
          "name": "CB",
          "element": "C",
          "coord": [
            -4.212200164794922,
            6.497600078582764,
            -1.6296000480651855
          ]
        },
        {
          "atom_index": 2089,
          "name": "CG",
          "element": "C",
          "coord": [
            -4.348499774932861,
            6.563499927520752,
            -1.6359000205993652
          ]
        },
        {
          "atom_index": 2090,
          "name": "OD1",
          "element": "O",
          "coord": [
            -4.429999828338623,
            6.524700164794922,
            -1.7236000299453735
          ]
        },
        {
          "atom_index": 2091,
          "name": "OD2",
          "element": "O",
          "coord": [
            -4.372700214385986,
            6.654300212860107,
            -1.5527000427246094
          ]
        }
      ]
    },
    {
      "id": "L:61",
      "chain": "L",
      "resseq": 61,
      "icode": "",
      "resname": "ARG",
      "hetflag": " ",
      "sasa": 0.0,
      "atoms": [
        {
          "atom_index": 2092,
          "name": "N",
          "element": "N",
          "coord": [
            -4.382500171661377,
            6.191400051116943,
            -1.7057000398635864
          ]
        },
        {
          "atom_index": 2093,
          "name": "CA",
          "element": "C",
          "coord": [
            -4.457900047302246,
            6.083499908447266,
            -1.6476999521255493
          ]
        },
        {
          "atom_index": 2094,
          "name": "C",
          "element": "C",
          "coord": [
            -4.370200157165527,
            5.958799839019775,
            -1.6294000148773193
          ]
        },
        {
          "atom_index": 2095,
          "name": "O",
          "element": "O",
          "coord": [
            -4.40910005569458,
            5.863699913024902,
            -1.56659996509552
          ]
        },
        {
          "atom_index": 2096,
          "name": "CB",
          "element": "C",
          "coord": [
            -4.582600116729736,
            6.053500175476074,
            -1.729599952697754
          ]
        },
        {
          "atom_index": 2097,
          "name": "CG",
          "element": "C",
          "coord": [
            -4.558000087738037,
            5.979800224304199,
            -1.8553999662399292
          ]
        },
        {
          "atom_index": 2098,
          "name": "CD",
          "element": "C",
          "coord": [
            -4.678500175476074,
            5.900700092315674,
            -1.903499960899353
          ]
        },
        {
          "atom_index": 2099,
          "name": "NE",
          "element": "N",
          "coord": [
            -4.6620001792907715,
            5.8470001220703125,
            -2.0360000133514404
          ]
        },
        {
          "atom_index": 2100,
          "name": "CZ",
          "element": "C",
          "coord": [
            -4.656000137329102,
            5.924499988555908,
            -2.1410000324249268
          ]
        },
        {
          "atom_index": 2101,
          "name": "NH1",
          "element": "N",
          "coord": [
            -4.6656999588012695,
            6.053299903869629,
            -2.1236000061035156
          ]
        },
        {
          "atom_index": 2102,
          "name": "NH2",
          "element": "N",
          "coord": [
            -4.638599872589111,
            5.875100135803223,
            -2.2604000568389893
          ]
        }
      ]
    },
    {
      "id": "L:62",
      "chain": "L",
      "resseq": 62,
      "icode": "",
      "resname": "PHE",
      "hetflag": " ",
      "sasa": 0.0,
      "atoms": [
        {
          "atom_index": 2103,
          "name": "N",
          "element": "N",
          "coord": [
            -4.252200126647949,
            5.963200092315674,
            -1.6888999938964844
          ]
        },
        {
          "atom_index": 2104,
          "name": "CA",
          "element": "C",
          "coord": [
            -4.152400016784668,
            5.857999801635742,
            -1.6684999465942383
          ]
        },
        {
          "atom_index": 2105,
          "name": "C",
          "element": "C",
          "coord": [
            -4.060500144958496,
            5.894999980926514,
            -1.5528000593185425
          ]
        },
        {
          "atom_index": 2106,
          "name": "O",
          "element": "O",
          "coord": [
            -4.010700225830078,
            6.007400035858154,
            -1.544800043106079
          ]
        },
        {
          "atom_index": 2107,
          "name": "CB",
          "element": "C",
          "coord": [
            -4.06790018081665,
            5.834799766540527,
            -1.7943999767303467
          ]
        },
        {
          "atom_index": 2108,
          "name": "CG",
          "element": "C",
          "coord": [
            -4.143799781799316,
            5.773499965667725,
            -1.9092999696731567
          ]
        },
        {
          "atom_index": 2109,
          "name": "CD1",
          "element": "C",
          "coord": [
            -4.157899856567383,
            5.63670015335083,
            -1.9193999767303467
          ]
        },
        {
          "atom_index": 2110,
          "name": "CD2",
          "element": "C",
          "coord": [
            -4.198699951171875,
            5.852700233459473,
            -2.0083999633789062
          ]
        },
        {
          "atom_index": 2111,
          "name": "CE1",
          "element": "C",
          "coord": [
            -4.226600170135498,
            5.579999923706055,
            -2.025899887084961
          ]
        },
        {
          "atom_index": 2112,
          "name": "CE2",
          "element": "C",
          "coord": [
            -4.267099857330322,
            5.796299934387207,
            -2.114799976348877
          ]
        },
        {
          "atom_index": 2113,
          "name": "CZ",
          "element": "C",
          "coord": [
            -4.281099796295166,
            5.660399913787842,
            -2.123300075531006
          ]
        }
      ]
    },
    {
      "id": "L:63",
      "chain": "L",
      "resseq": 63,
      "icode": "",
      "resname": "SER",
      "hetflag": " ",
      "sasa": 0.0,
      "atoms": [
        {
          "atom_index": 2114,
          "name": "N",
          "element": "N",
          "coord": [
            -4.037099838256836,
            5.799200057983398,
            -1.4637000560760498
          ]
        },
        {
          "atom_index": 2115,
          "name": "CA",
          "element": "C",
          "coord": [
            -3.9439001083374023,
            5.819900035858154,
            -1.354599952697754
          ]
        },
        {
          "atom_index": 2116,
          "name": "C",
          "element": "C",
          "coord": [
            -3.876800060272217,
            5.689000129699707,
            -1.3115999698638916
          ]
        },
        {
          "atom_index": 2117,
          "name": "O",
          "element": "O",
          "coord": [
            -3.9275999069213867,
            5.57919979095459,
            -1.336899995803833
          ]
        },
        {
          "atom_index": 2118,
          "name": "CB",
          "element": "C",
          "coord": [
            -4.014200210571289,
            5.885700225830078,
            -1.2355999946594238
          ]
        },
        {
          "atom_index": 2119,
          "name": "OG",
          "element": "O",
          "coord": [
            -4.095399856567383,
            5.7932000160217285,
            -1.166100025177002
          ]
        }
      ]
    },
    {
      "id": "L:64",
      "chain": "L",
      "resseq": 64,
      "icode": "",
      "resname": "GLY",
      "hetflag": " ",
      "sasa": 0.0,
      "atoms": [
        {
          "atom_index": 2120,
          "name": "N",
          "element": "N",
          "coord": [
            -3.7623000144958496,
            5.7017998695373535,
            -1.2457000017166138
          ]
        },
        {
          "atom_index": 2121,
          "name": "CA",
          "element": "C",
          "coord": [
            -3.6898999214172363,
            5.585899829864502,
            -1.2007999420166016
          ]
        },
        {
          "atom_index": 2122,
          "name": "C",
          "element": "C",
          "coord": [
            -3.647900104522705,
            5.600200176239014,
            -1.0571000576019287
          ]
        },
        {
          "atom_index": 2123,
          "name": "O",
          "element": "O",
          "coord": [
            -3.6357998847961426,
            5.710400104522705,
            -1.0053000450134277
          ]
        }
      ]
    },
    {
      "id": "L:65",
      "chain": "L",
      "resseq": 65,
      "icode": "",
      "resname": "SER",
      "hetflag": " ",
      "sasa": 0.1613273024559021,
      "atoms": [
        {
          "atom_index": 2124,
          "name": "N",
          "element": "N",
          "coord": [
            -3.6263999938964844,
            5.486499786376953,
            -0.9923999905586243
          ]
        },
        {
          "atom_index": 2125,
          "name": "CA",
          "element": "C",
          "coord": [
            -3.569700002670288,
            5.484499931335449,
            -0.859000027179718
          ]
        },
        {
          "atom_index": 2126,
          "name": "C",
          "element": "C",
          "coord": [
            -3.4769999980926514,
            5.363800048828125,
            -0.8460000157356262
          ]
        },
        {
          "atom_index": 2127,
          "name": "O",
          "element": "O",
          "coord": [
            -3.485599994659424,
            5.267600059509277,
            -0.9240000247955322
          ]
        },
        {
          "atom_index": 2128,
          "name": "CB",
          "element": "C",
          "coord": [
            -3.6803998947143555,
            5.481800079345703,
            -0.7526000142097473
          ]
        },
        {
          "atom_index": 2129,
          "name": "OG",
          "element": "O",
          "coord": [
            -3.7627999782562256,
            5.368100166320801,
            -0.7670999765396118
          ]
        }
      ]
    },
    {
      "id": "L:66",
      "chain": "L",
      "resseq": 66,
      "icode": "",
      "resname": "LYS",
      "hetflag": " ",
      "sasa": 0.7251867651939392,
      "atoms": [
        {
          "atom_index": 2130,
          "name": "N",
          "element": "N",
          "coord": [
            -3.3921000957489014,
            5.368599891662598,
            -0.745199978351593
          ]
        },
        {
          "atom_index": 2131,
          "name": "CA",
          "element": "C",
          "coord": [
            -3.2971999645233154,
            5.2642998695373535,
            -0.7177000045776367
          ]
        },
        {
          "atom_index": 2132,
          "name": "C",
          "element": "C",
          "coord": [
            -3.2992000579833984,
            5.227200031280518,
            -0.5712000131607056
          ]
        },
        {
          "atom_index": 2133,
          "name": "O",
          "element": "O",
          "coord": [
            -3.2881999015808105,
            5.3125,
            -0.48649999499320984
          ]
        },
        {
          "atom_index": 2134,
          "name": "CB",
          "element": "C",
          "coord": [
            -3.160799980163574,
            5.309299945831299,
            -0.7605000138282776
          ]
        },
        {
          "atom_index": 2135,
          "name": "CG",
          "element": "C",
          "coord": [
            -3.0492000579833984,
            5.22189998626709,
            -0.7265999913215637
          ]
        },
        {
          "atom_index": 2136,
          "name": "CD",
          "element": "C",
          "coord": [
            -2.9251999855041504,
            5.301000118255615,
            -0.7501999735832214
          ]
        },
        {
          "atom_index": 2137,
          "name": "CE",
          "element": "C",
          "coord": [
            -2.8029000759124756,
            5.222599983215332,
            -0.756600022315979
          ]
        },
        {
          "atom_index": 2138,
          "name": "NZ",
          "element": "N",
          "coord": [
            -2.7802999019622803,
            5.15310001373291,
            -0.6305999755859375
          ]
        }
      ]
    },
    {
      "id": "L:67",
      "chain": "L",
      "resseq": 67,
      "icode": "",
      "resname": "SER",
      "hetflag": " ",
      "sasa": 2.735107183456421,
      "atoms": [
        {
          "atom_index": 2139,
          "name": "N",
          "element": "N",
          "coord": [
            -3.3148000240325928,
            5.098299980163574,
            -0.5457000136375427
          ]
        },
        {
          "atom_index": 2140,
          "name": "CA",
          "element": "C",
          "coord": [
            -3.3385000228881836,
            5.0447001457214355,
            -0.4124000072479248
          ]
        },
        {
          "atom_index": 2141,
          "name": "C",
          "element": "C",
          "coord": [
            -3.2351999282836914,
            4.9390997886657715,
            -0.38040000200271606
          ]
        },
        {
          "atom_index": 2142,
          "name": "O",
          "element": "O",
          "coord": [
            -3.2611000537872314,
            4.820400238037109,
            -0.4027999937534332
          ]
        },
        {
          "atom_index": 2143,
          "name": "CB",
          "element": "C",
          "coord": [
            -3.4769999980926514,
            4.978300094604492,
            -0.40630000829696655
          ]
        },
        {
          "atom_index": 2144,
          "name": "OG",
          "element": "O",
          "coord": [
            -3.5810000896453857,
            5.075099945068359,
            -0.4142000079154968
          ]
        }
      ]
    },
    {
      "id": "L:68",
      "chain": "L",
      "resseq": 68,
      "icode": "",
      "resname": "GLY",
      "hetflag": " ",
      "sasa": 1.8999807834625244,
      "atoms": [
        {
          "atom_index": 2145,
          "name": "N",
          "element": "N",
          "coord": [
            -3.11929988861084,
            4.980299949645996,
            -0.3292999863624573
          ]
        },
        {
          "atom_index": 2146,
          "name": "CA",
          "element": "C",
          "coord": [
            -3.015399932861328,
            4.884500026702881,
            -0.2964000105857849
          ]
        },
        {
          "atom_index": 2147,
          "name": "C",
          "element": "C",
          "coord": [
            -2.9655001163482666,
            4.817599773406982,
            -0.4223000109195709
          ]
        },
        {
          "atom_index": 2148,
          "name": "O",
          "element": "O",
          "coord": [
            -2.9096999168395996,
            4.885200023651123,
            -0.5080999732017517
          ]
        }
      ]
    },
    {
      "id": "L:69",
      "chain": "L",
      "resseq": 69,
      "icode": "",
      "resname": "THR",
      "hetflag": " ",
      "sasa": 0.7251867651939392,
      "atoms": [
        {
          "atom_index": 2149,
          "name": "N",
          "element": "N",
          "coord": [
            -2.9851999282836914,
            4.686399936676025,
            -0.4350000023841858
          ]
        },
        {
          "atom_index": 2150,
          "name": "CA",
          "element": "C",
          "coord": [
            -2.940999984741211,
            4.615499973297119,
            -0.5552999973297119
          ]
        },
        {
          "atom_index": 2151,
          "name": "C",
          "element": "C",
          "coord": [
            -3.0560998916625977,
            4.596799850463867,
            -0.6550999879837036
          ]
        },
        {
          "atom_index": 2152,
          "name": "O",
          "element": "O",
          "coord": [
            -3.0483999252319336,
            4.515900135040283,
            -0.7488999962806702
          ]
        },
        {
          "atom_index": 2153,
          "name": "CB",
          "element": "C",
          "coord": [
            -2.876199960708618,
            4.480400085449219,
            -0.5231000185012817
          ]
        },
        {
          "atom_index": 2154,
          "name": "OG1",
          "element": "O",
          "coord": [
            -2.97189998626709,
            4.396399974822998,
            -0.45879998803138733
          ]
        },
        {
          "atom_index": 2155,
          "name": "CG2",
          "element": "C",
          "coord": [
            -2.7565999031066895,
            4.499599933624268,
            -0.4323999881744385
          ]
        }
      ]
    },
    {
      "id": "L:70",
      "chain": "L",
      "resseq": 70,
      "icode": "",
      "resname": "SER",
      "hetflag": " ",
      "sasa": 0.03226546198129654,
      "atoms": [
        {
          "atom_index": 2156,
          "name": "N",
          "element": "N",
          "coord": [
            -3.1617000102996826,
            4.674799919128418,
            -0.6349999904632568
          ]
        },
        {
          "atom_index": 2157,
          "name": "CA",
          "element": "C",
          "coord": [
            -3.273400068283081,
            4.675000190734863,
            -0.727400004863739
          ]
        },
        {
          "atom_index": 2158,
          "name": "C",
          "element": "C",
          "coord": [
            -3.31030011177063,
            4.817200183868408,
            -0.7741000056266785
          ]
        },
        {
          "atom_index": 2159,
          "name": "O",
          "element": "O",
          "coord": [
            -3.285900115966797,
            4.915800094604492,
            -0.7045999765396118
          ]
        },
        {
          "atom_index": 2160,
          "name": "CB",
          "element": "C",
          "coord": [
            -3.3931000232696533,
            4.605199813842773,
            -0.6638000011444092
          ]
        },
        {
          "atom_index": 2161,
          "name": "OG",
          "element": "O",
          "coord": [
            -3.4941999912261963,
            4.582799911499023,
            -0.7598000168800354
          ]
        }
      ]
    },
    {
      "id": "L:71",
      "chain": "L",
      "resseq": 71,
      "icode": "",
      "resname": "ALA",
      "hetflag": " ",
      "sasa": 0.0,
      "atoms": [
        {
          "atom_index": 2162,
          "name": "N",
          "element": "N",
          "coord": [
            -3.3691000938415527,
            4.826300144195557,
            -0.8930000066757202
          ]
        },
        {
          "atom_index": 2163,
          "name": "CA",
          "element": "C",
          "coord": [
            -3.40910005569458,
            4.953700065612793,
            -0.9502999782562256
          ]
        },
        {
          "atom_index": 2164,
          "name": "C",
          "element": "C",
          "coord": [
            -3.547300100326538,
            4.938499927520752,
            -1.0123000144958496
          ]
        },
        {
          "atom_index": 2165,
          "name": "O",
          "element": "O",
          "coord": [
            -3.5859999656677246,
            4.82889986038208,
            -1.0505000352859497
          ]
        },
        {
          "atom_index": 2166,
          "name": "CB",
          "element": "C",
          "coord": [
            -3.3099000453948975,
            4.996699810028076,
            -1.0539000034332275
          ]
        }
      ]
    },
    {
      "id": "L:72",
      "chain": "L",
      "resseq": 72,
      "icode": "",
      "resname": "SER",
      "hetflag": " ",
      "sasa": 0.0,
      "atoms": [
        {
          "atom_index": 2167,
          "name": "N",
          "element": "N",
          "coord": [
            -3.621299982070923,
            5.048399925231934,
            -1.023300051689148
          ]
        },
        {
          "atom_index": 2168,
          "name": "CA",
          "element": "C",
          "coord": [
            -3.756999969482422,
            5.042900085449219,
            -1.07669997215271
          ]
        },
        {
          "atom_index": 2169,
          "name": "C",
          "element": "C",
          "coord": [
            -3.785799980163574,
            5.15910005569458,
            -1.1713000535964966
          ]
        },
        {
          "atom_index": 2170,
          "name": "O",
          "element": "O",
          "coord": [
            -3.737299919128418,
            5.271100044250488,
            -1.1520999670028687
          ]
        },
        {
          "atom_index": 2171,
          "name": "CB",
          "element": "C",
          "coord": [
            -3.8620998859405518,
            5.039000034332275,
            -0.9635000228881836
          ]
        },
        {
          "atom_index": 2172,
          "name": "OG",
          "element": "O",
          "coord": [
            -3.8833999633789062,
            4.907100200653076,
            -0.9154000282287598
          ]
        }
      ]
    },
    {
      "id": "L:73",
      "chain": "L",
      "resseq": 73,
      "icode": "",
      "resname": "LEU",
      "hetflag": " ",
      "sasa": 0.0,
      "atoms": [
        {
          "atom_index": 2173,
          "name": "N",
          "element": "N",
          "coord": [
            -3.8638999462127686,
            5.131400108337402,
            -1.2747999429702759
          ]
        },
        {
          "atom_index": 2174,
          "name": "CA",
          "element": "C",
          "coord": [
            -3.9098000526428223,
            5.236599922180176,
            -1.363800048828125
          ]
        },
        {
          "atom_index": 2175,
          "name": "C",
          "element": "C",
          "coord": [
            -4.059000015258789,
            5.253300189971924,
            -1.341599941253662
          ]
        },
        {
          "atom_index": 2176,
          "name": "O",
          "element": "O",
          "coord": [
            -4.132400035858154,
            5.155799865722656,
            -1.3371000289916992
          ]
        },
        {
          "atom_index": 2177,
          "name": "CB",
          "element": "C",
          "coord": [
            -3.8805999755859375,
            5.201900005340576,
            -1.5092999935150146
          ]
        },
        {
          "atom_index": 2178,
          "name": "CG",
          "element": "C",
          "coord": [
            -3.9333999156951904,
            5.299200057983398,
            -1.6154999732971191
          ]
        },
        {
          "atom_index": 2179,
          "name": "CD1",
          "element": "C",
          "coord": [
            -3.853300094604492,
            5.429500102996826,
            -1.6227999925613403
          ]
        },
        {
          "atom_index": 2180,
          "name": "CD2",
          "element": "C",
          "coord": [
            -3.9370999336242676,
            5.229700088500977,
            -1.750100016593933
          ]
        }
      ]
    },
    {
      "id": "L:74",
      "chain": "L",
      "resseq": 74,
      "icode": "",
      "resname": "ALA",
      "hetflag": " ",
      "sasa": 0.0,
      "atoms": [
        {
          "atom_index": 2181,
          "name": "N",
          "element": "N",
          "coord": [
            -4.103899955749512,
            5.376399993896484,
            -1.3249000310897827
          ]
        },
        {
          "atom_index": 2182,
          "name": "CA",
          "element": "C",
          "coord": [
            -4.245699882507324,
            5.399499893188477,
            -1.3046000003814697
          ]
        },
        {
          "atom_index": 2183,
          "name": "C",
          "element": "C",
          "coord": [
            -4.293900012969971,
            5.486000061035156,
            -1.416700005531311
          ]
        },
        {
          "atom_index": 2184,
          "name": "O",
          "element": "O",
          "coord": [
            -4.226900100708008,
            5.580599784851074,
            -1.4544999599456787
          ]
        },
        {
          "atom_index": 2185,
          "name": "CB",
          "element": "C",
          "coord": [
            -4.27209997177124,
            5.466800212860107,
            -1.169700026512146
          ]
        }
      ]
    },
    {
      "id": "L:75",
      "chain": "L",
      "resseq": 75,
      "icode": "",
      "resname": "ILE",
      "hetflag": " ",
      "sasa": 0.0,
      "atoms": [
        {
          "atom_index": 2186,
          "name": "N",
          "element": "N",
          "coord": [
            -4.409200191497803,
            5.449900150299072,
            -1.47160005569458
          ]
        },
        {
          "atom_index": 2187,
          "name": "CA",
          "element": "C",
          "coord": [
            -4.480599880218506,
            5.533100128173828,
            -1.5678999423980713
          ]
        },
        {
          "atom_index": 2188,
          "name": "C",
          "element": "C",
          "coord": [
            -4.617300033569336,
            5.567299842834473,
            -1.511299967765808
          ]
        },
        {
          "atom_index": 2189,
          "name": "O",
          "element": "O",
          "coord": [
            -4.698800086975098,
            5.479000091552734,
            -1.4874000549316406
          ]
        },
        {
          "atom_index": 2190,
          "name": "CB",
          "element": "C",
          "coord": [
            -4.501299858093262,
            5.460899829864502,
            -1.701300024986267
          ]
        },
        {
          "atom_index": 2191,
          "name": "CG1",
          "element": "C",
          "coord": [
            -4.36899995803833,
            5.404399871826172,
            -1.7532999515533447
          ]
        },
        {
          "atom_index": 2192,
          "name": "CG2",
          "element": "C",
          "coord": [
            -4.557499885559082,
            5.55649995803833,
            -1.802899956703186
          ]
        },
        {
          "atom_index": 2193,
          "name": "CD1",
          "element": "C",
          "coord": [
            -4.385799884796143,
            5.308599948883057,
            -1.8669999837875366
          ]
        }
      ]
    },
    {
      "id": "L:76",
      "chain": "L",
      "resseq": 76,
      "icode": "",
      "resname": "SER",
      "hetflag": " ",
      "sasa": 0.2581236958503723,
      "atoms": [
        {
          "atom_index": 2194,
          "name": "N",
          "element": "N",
          "coord": [
            -4.642199993133545,
            5.694499969482422,
            -1.4915000200271606
          ]
        },
        {
          "atom_index": 2195,
          "name": "CA",
          "element": "C",
          "coord": [
            -4.772299766540527,
            5.738800048828125,
            -1.4470000267028809
          ]
        },
        {
          "atom_index": 2196,
          "name": "C",
          "element": "C",
          "coord": [
            -4.854599952697754,
            5.7855000495910645,
            -1.5647000074386597
          ]
        },
        {
          "atom_index": 2197,
          "name": "O",
          "element": "O",
          "coord": [
            -4.800600051879883,
            5.835999965667725,
            -1.6627000570297241
          ]
        },
        {
          "atom_index": 2198,
          "name": "CB",
          "element": "C",
          "coord": [
            -4.760700225830078,
            5.850500106811523,
            -1.3456000089645386
          ]
        },
        {
          "atom_index": 2199,
          "name": "OG",
          "element": "O",
          "coord": [
            -4.69980001449585,
            5.963500022888184,
            -1.399999976158142
          ]
        }
      ]
    },
    {
      "id": "L:77",
      "chain": "L",
      "resseq": 77,
      "icode": "",
      "resname": "GLY",
      "hetflag": " ",
      "sasa": 0.0,
      "atoms": [
        {
          "atom_index": 2200,
          "name": "N",
          "element": "N",
          "coord": [
            -4.985400199890137,
            5.766499996185303,
            -1.556399941444397
          ]
        },
        {
          "atom_index": 2201,
          "name": "CA",
          "element": "C",
          "coord": [
            -5.068299770355225,
            5.8144001960754395,
            -1.6657999753952026
          ]
        },
        {
          "atom_index": 2202,
          "name": "C",
          "element": "C",
          "coord": [
            -5.032100200653076,
            5.750400066375732,
            -1.798799991607666
          ]
        },
        {
          "atom_index": 2203,
          "name": "O",
          "element": "O",
          "coord": [
            -5.013199806213379,
            5.819799900054932,
            -1.8986999988555908
          ]
        }
      ]
    },
    {
      "id": "L:78",
      "chain": "L",
      "resseq": 78,
      "icode": "",
      "resname": "LEU",
      "hetflag": " ",
      "sasa": 0.0,
      "atoms": [
        {
          "atom_index": 2204,
          "name": "N",
          "element": "N",
          "coord": [
            -5.021599769592285,
            5.617599964141846,
            -1.7975000143051147
          ]
        },
        {
          "atom_index": 2205,
          "name": "CA",
          "element": "C",
          "coord": [
            -4.995800018310547,
            5.536200046539307,
            -1.9156999588012695
          ]
        },
        {
          "atom_index": 2206,
          "name": "C",
          "element": "C",
          "coord": [
            -5.072800159454346,
            5.584000110626221,
            -2.036900043487549
          ]
        },
        {
          "atom_index": 2207,
          "name": "O",
          "element": "O",
          "coord": [
            -5.193299770355225,
            5.605299949645996,
            -2.030400037765503
          ]
        },
        {
          "atom_index": 2208,
          "name": "CB",
          "element": "C",
          "coord": [
            -5.040599822998047,
            5.393599987030029,
            -1.8885999917984009
          ]
        },
        {
          "atom_index": 2209,
          "name": "CG",
          "element": "C",
          "coord": [
            -4.941100120544434,
            5.283100128173828,
            -1.8628000020980835
          ]
        },
        {
          "atom_index": 2210,
          "name": "CD1",
          "element": "C",
          "coord": [
            -5.0100998878479,
            5.155300140380859,
            -1.9026999473571777
          ]
        },
        {
          "atom_index": 2211,
          "name": "CD2",
          "element": "C",
          "coord": [
            -4.815800189971924,
            5.3043999671936035,
            -1.9427000284194946
          ]
        }
      ]
    },
    {
      "id": "L:79",
      "chain": "L",
      "resseq": 79,
      "icode": "",
      "resname": "GLN",
      "hetflag": " ",
      "sasa": 2.9022111892700195,
      "atoms": [
        {
          "atom_index": 2212,
          "name": "N",
          "element": "N",
          "coord": [
            -5.003699779510498,
            5.598800182342529,
            -2.148400068283081
          ]
        },
        {
          "atom_index": 2213,
          "name": "CA",
          "element": "C",
          "coord": [
            -5.071100234985352,
            5.63100004196167,
            -2.27239990234375
          ]
        },
        {
          "atom_index": 2214,
          "name": "C",
          "element": "C",
          "coord": [
            -5.053999900817871,
            5.513500213623047,
            -2.367000102996826
          ]
        },
        {
          "atom_index": 2215,
          "name": "O",
          "element": "O",
          "coord": [
            -4.96120023727417,
            5.434500217437744,
            -2.349600076675415
          ]
        },
        {
          "atom_index": 2216,
          "name": "CB",
          "element": "C",
          "coord": [
            -5.008900165557861,
            5.75600004196167,
            -2.331399917602539
          ]
        },
        {
          "atom_index": 2217,
          "name": "CG",
          "element": "C",
          "coord": [
            -4.9893999099731445,
            5.867000102996826,
            -2.23009991645813
          ]
        },
        {
          "atom_index": 2218,
          "name": "CD",
          "element": "C",
          "coord": [
            -5.110400199890137,
            5.9567999839782715,
            -2.2167999744415283
          ]
        },
        {
          "atom_index": 2219,
          "name": "OE1",
          "element": "O",
          "coord": [
            -5.149499893188477,
            6.024499893188477,
            -2.3120999336242676
          ]
        },
        {
          "atom_index": 2220,
          "name": "NE2",
          "element": "N",
          "coord": [
            -5.170100212097168,
            5.958899974822998,
            -2.0978000164031982
          ]
        }
      ]
    },
    {
      "id": "L:80",
      "chain": "L",
      "resseq": 80,
      "icode": "",
      "resname": "SER",
      "hetflag": " ",
      "sasa": 0.03152985870838165,
      "atoms": [
        {
          "atom_index": 2221,
          "name": "N",
          "element": "N",
          "coord": [
            -5.144100189208984,
            5.500999927520752,
            -2.464900016784668
          ]
        },
        {
          "atom_index": 2222,
          "name": "CA",
          "element": "C",
          "coord": [
            -5.1367998123168945,
            5.395699977874756,
            -2.565999984741211
          ]
        },
        {
          "atom_index": 2223,
          "name": "C",
          "element": "C",
          "coord": [
            -4.997799873352051,
            5.380099773406982,
            -2.628700017929077
          ]
        },
        {
          "atom_index": 2224,
          "name": "O",
          "element": "O",
          "coord": [
            -4.954599857330322,
            5.2677998542785645,
            -2.656399965286255
          ]
        },
        {
          "atom_index": 2225,
          "name": "CB",
          "element": "C",
          "coord": [
            -5.238500118255615,
            5.420199871063232,
            -2.6774001121520996
          ]
        },
        {
          "atom_index": 2226,
          "name": "OG",
          "element": "O",
          "coord": [
            -5.366000175476074,
            5.371099948883057,
            -2.641700029373169
          ]
        }
      ]
    },
    {
      "id": "L:81",
      "chain": "L",
      "resseq": 81,
      "icode": "",
      "resname": "GLU",
      "hetflag": " ",
      "sasa": 1.4892593622207642,
      "atoms": [
        {
          "atom_index": 2227,
          "name": "N",
          "element": "N",
          "coord": [
            -4.929100036621094,
            5.492800235748291,
            -2.649600028991699
          ]
        },
        {
          "atom_index": 2228,
          "name": "CA",
          "element": "C",
          "coord": [
            -4.797900199890137,
            5.495699882507324,
            -2.7158000469207764
          ]
        },
        {
          "atom_index": 2229,
          "name": "C",
          "element": "C",
          "coord": [
            -4.680300235748291,
            5.445899963378906,
            -2.6308999061584473
          ]
        },
        {
          "atom_index": 2230,
          "name": "O",
          "element": "O",
          "coord": [
            -4.56879997253418,
            5.434500217437744,
            -2.6803998947143555
          ]
        },
        {
          "atom_index": 2231,
          "name": "CB",
          "element": "C",
          "coord": [
            -4.765500068664551,
            5.637199878692627,
            -2.766900062561035
          ]
        },
        {
          "atom_index": 2232,
          "name": "CG",
          "element": "C",
          "coord": [
            -4.7505998611450195,
            5.742700099945068,
            -2.6577000617980957
          ]
        },
        {
          "atom_index": 2233,
          "name": "CD",
          "element": "C",
          "coord": [
            -4.882599830627441,
            5.816100120544434,
            -2.6314001083374023
          ]
        },
        {
          "atom_index": 2234,
          "name": "OE1",
          "element": "O",
          "coord": [
            -4.988699913024902,
            5.760300159454346,
            -2.668600082397461
          ]
        },
        {
          "atom_index": 2235,
          "name": "OE2",
          "element": "O",
          "coord": [
            -4.88100004196167,
            5.928599834442139,
            -2.575000047683716
          ]
        }
      ]
    },
    {
      "id": "L:82",
      "chain": "L",
      "resseq": 82,
      "icode": "",
      "resname": "ASP",
      "hetflag": " ",
      "sasa": 0.0,
      "atoms": [
        {
          "atom_index": 2236,
          "name": "N",
          "element": "N",
          "coord": [
            -4.704500198364258,
            5.418600082397461,
            -2.5039000511169434
          ]
        },
        {
          "atom_index": 2237,
          "name": "CA",
          "element": "C",
          "coord": [
            -4.600900173187256,
            5.363699913024902,
            -2.4179999828338623
          ]
        },
        {
          "atom_index": 2238,
          "name": "C",
          "element": "C",
          "coord": [
            -4.582799911499023,
            5.214399814605713,
            -2.4412999153137207
          ]
        },
        {
          "atom_index": 2239,
          "name": "O",
          "element": "O",
          "coord": [
            -4.488900184631348,
            5.1545000076293945,
            -2.391700029373169
          ]
        },
        {
          "atom_index": 2240,
          "name": "CB",
          "element": "C",
          "coord": [
            -4.633600234985352,
            5.389200210571289,
            -2.271199941635132
          ]
        },
        {
          "atom_index": 2241,
          "name": "CG",
          "element": "C",
          "coord": [
            -4.644700050354004,
            5.535900115966797,
            -2.239799976348877
          ]
        },
        {
          "atom_index": 2242,
          "name": "OD1",
          "element": "O",
          "coord": [
            -4.579599857330322,
            5.615900039672852,
            -2.3118999004364014
          ]
        },
        {
          "atom_index": 2243,
          "name": "OD2",
          "element": "O",
          "coord": [
            -4.717299938201904,
            5.571300029754639,
            -2.143399953842163
          ]
        }
      ]
    },
    {
      "id": "L:83",
      "chain": "L",
      "resseq": 83,
      "icode": "",
      "resname": "GLU",
      "hetflag": " ",
      "sasa": 0.0,
      "atoms": [
        {
          "atom_index": 2244,
          "name": "N",
          "element": "N",
          "coord": [
            -4.672299861907959,
            5.154300212860107,
            -2.5195000171661377
          ]
        },
        {
          "atom_index": 2245,
          "name": "CA",
          "element": "C",
          "coord": [
            -4.660900115966797,
            5.012400150299072,
            -2.5525999069213867
          ]
        },
        {
          "atom_index": 2246,
          "name": "C",
          "element": "C",
          "coord": [
            -4.5289998054504395,
            4.992700099945068,
            -2.6268999576568604
          ]
        },
        {
          "atom_index": 2247,
          "name": "O",
          "element": "O",
          "coord": [
            -4.516499996185303,
            5.027699947357178,
            -2.7441000938415527
          ]
        },
        {
          "atom_index": 2248,
          "name": "CB",
          "element": "C",
          "coord": [
            -4.779300212860107,
            4.965700149536133,
            -2.6377999782562256
          ]
        },
        {
          "atom_index": 2249,
          "name": "CG",
          "element": "C",
          "coord": [
            -4.768700122833252,
            4.821199893951416,
            -2.683799982070923
          ]
        },
        {
          "atom_index": 2250,
          "name": "CD",
          "element": "C",
          "coord": [
            -4.90310001373291,
            4.750899791717529,
            -2.6909000873565674
          ]
        },
        {
          "atom_index": 2251,
          "name": "OE1",
          "element": "O",
          "coord": [
            -4.98769998550415,
            4.773200035095215,
            -2.601799964904785
          ]
        },
        {
          "atom_index": 2252,
          "name": "OE2",
          "element": "O",
          "coord": [
            -4.923600196838379,
            4.672500133514404,
            -2.7857000827789307
          ]
        }
      ]
    },
    {
      "id": "L:84",
      "chain": "L",
      "resseq": 84,
      "icode": "",
      "resname": "ALA",
      "hetflag": " ",
      "sasa": 0.0,
      "atoms": [
        {
          "atom_index": 2253,
          "name": "N",
          "element": "N",
          "coord": [
            -4.430699825286865,
            4.937300205230713,
            -2.5566999912261963
          ]
        },
        {
          "atom_index": 2254,
          "name": "CA",
          "element": "C",
          "coord": [
            -4.294600009918213,
            4.919899940490723,
            -2.608299970626831
          ]
        },
        {
          "atom_index": 2255,
          "name": "C",
          "element": "C",
          "coord": [
            -4.220300197601318,
            4.813300132751465,
            -2.5267999172210693
          ]
        },
        {
          "atom_index": 2256,
          "name": "O",
          "element": "O",
          "coord": [
            -4.276700019836426,
            4.753499984741211,
            -2.434299945831299
          ]
        },
        {
          "atom_index": 2257,
          "name": "CB",
          "element": "C",
          "coord": [
            -4.220200061798096,
            5.051199913024902,
            -2.6013998985290527
          ]
        }
      ]
    },
    {
      "id": "L:85",
      "chain": "L",
      "resseq": 85,
      "icode": "",
      "resname": "GLU",
      "hetflag": " ",
      "sasa": 0.0,
      "atoms": [
        {
          "atom_index": 2258,
          "name": "N",
          "element": "N",
          "coord": [
            -4.091700077056885,
            4.79640007019043,
            -2.5553998947143555
          ]
        },
        {
          "atom_index": 2259,
          "name": "CA",
          "element": "C",
          "coord": [
            -4.006700038909912,
            4.705900192260742,
            -2.4788999557495117
          ]
        },
        {
          "atom_index": 2260,
          "name": "C",
          "element": "C",
          "coord": [
            -3.914900064468384,
            4.793900012969971,
            -2.393199920654297
          ]
        },
        {
          "atom_index": 2261,
          "name": "O",
          "element": "O",
          "coord": [
            -3.8619000911712646,
            4.8933000564575195,
            -2.442199945449829
          ]
        },
        {
          "atom_index": 2262,
          "name": "CB",
          "element": "C",
          "coord": [
            -3.924999952316284,
            4.616000175476074,
            -2.5713999271392822
          ]
        },
        {
          "atom_index": 2263,
          "name": "CG",
          "element": "C",
          "coord": [
            -3.822999954223633,
            4.529600143432617,
            -2.4997000694274902
          ]
        },
        {
          "atom_index": 2264,
          "name": "CD",
          "element": "C",
          "coord": [
            -3.8775999546051025,
            4.39300012588501,
            -2.4635000228881836
          ]
        },
        {
          "atom_index": 2265,
          "name": "OE1",
          "element": "O",
          "coord": [
            -3.998500108718872,
            4.3831000328063965,
            -2.434499979019165
          ]
        },
        {
          "atom_index": 2266,
          "name": "OE2",
          "element": "O",
          "coord": [
            -3.799999952316284,
            4.295300006866455,
            -2.464099884033203
          ]
        }
      ]
    },
    {
      "id": "L:86",
      "chain": "L",
      "resseq": 86,
      "icode": "",
      "resname": "TYR",
      "hetflag": " ",
      "sasa": 0.0,
      "atoms": [
        {
          "atom_index": 2267,
          "name": "N",
          "element": "N",
          "coord": [
            -3.896899938583374,
            4.758600234985352,
            -2.2660999298095703
          ]
        },
        {
          "atom_index": 2268,
          "name": "CA",
          "element": "C",
          "coord": [
            -3.813699960708618,
            4.837500095367432,
            -2.174799919128418
          ]
        },
        {
          "atom_index": 2269,
          "name": "C",
          "element": "C",
          "coord": [
            -3.6958000659942627,
            4.757199764251709,
            -2.1171000003814697
          ]
        },
        {
          "atom_index": 2270,
          "name": "O",
          "element": "O",
          "coord": [
            -3.7137999534606934,
            4.645899772644043,
            -2.069499969482422
          ]
        },
        {
          "atom_index": 2271,
          "name": "CB",
          "element": "C",
          "coord": [
            -3.898699998855591,
            4.8979997634887695,
            -2.0608999729156494
          ]
        },
        {
          "atom_index": 2272,
          "name": "CG",
          "element": "C",
          "coord": [
            -4.002799987792969,
            4.997300148010254,
            -2.110300064086914
          ]
        },
        {
          "atom_index": 2273,
          "name": "CD1",
          "element": "C",
          "coord": [
            -3.97979998588562,
            5.133999824523926,
            -2.1048998832702637
          ]
        },
        {
          "atom_index": 2274,
          "name": "CD2",
          "element": "C",
          "coord": [
            -4.123799800872803,
            4.95359992980957,
            -2.1651999950408936
          ]
        },
        {
          "atom_index": 2275,
          "name": "CE1",
          "element": "C",
          "coord": [
            -4.073999881744385,
            5.224899768829346,
            -2.1517999172210693
          ]
        },
        {
          "atom_index": 2276,
          "name": "CE2",
          "element": "C",
          "coord": [
            -4.218699932098389,
            5.042900085449219,
            -2.2128000259399414
          ]
        },
        {
          "atom_index": 2277,
          "name": "CZ",
          "element": "C",
          "coord": [
            -4.192699909210205,
            5.178400039672852,
            -2.206399917602539
          ]
        },
        {
          "atom_index": 2278,
          "name": "OH",
          "element": "O",
          "coord": [
            -4.285600185394287,
            5.267499923706055,
            -2.2537999153137207
          ]
        }
      ]
    },
    {
      "id": "L:87",
      "chain": "L",
      "resseq": 87,
      "icode": "",
      "resname": "TYR",
      "hetflag": " ",
      "sasa": 0.0,
      "atoms": [
        {
          "atom_index": 2279,
          "name": "N",
          "element": "N",
          "coord": [
            -3.5755999088287354,
            4.815000057220459,
            -2.120300054550171
          ]
        },
        {
          "atom_index": 2280,
          "name": "CA",
          "element": "C",
          "coord": [
            -3.4549999237060547,
            4.749800205230713,
            -2.066800117492676
          ]
        },
        {
          "atom_index": 2281,
          "name": "C",
          "element": "C",
          "coord": [
            -3.385699987411499,
            4.832499980926514,
            -1.9605000019073486
          ]
        },
        {
          "atom_index": 2282,
          "name": "O",
          "element": "O",
          "coord": [
            -3.36929988861084,
            4.952600002288818,
            -1.976199984550476
          ]
        },
        {
          "atom_index": 2283,
          "name": "CB",
          "element": "C",
          "coord": [
            -3.3519999980926514,
            4.725299835205078,
            -2.1774001121520996
          ]
        },
        {
          "atom_index": 2284,
          "name": "CG",
          "element": "C",
          "coord": [
            -3.399199962615967,
            4.632299900054932,
            -2.2857000827789307
          ]
        },
        {
          "atom_index": 2285,
          "name": "CD1",
          "element": "C",
          "coord": [
            -3.3773999214172363,
            4.496300220489502,
            -2.2757999897003174
          ]
        },
        {
          "atom_index": 2286,
          "name": "CD2",
          "element": "C",
          "coord": [
            -3.466399908065796,
            4.6809000968933105,
            -2.3970999717712402
          ]
        },
        {
          "atom_index": 2287,
          "name": "CE1",
          "element": "C",
          "coord": [
            -3.4209001064300537,
            4.409800052642822,
            -2.373300075531006
          ]
        },
        {
          "atom_index": 2288,
          "name": "CE2",
          "element": "C",
          "coord": [
            -3.510200023651123,
            4.595300197601318,
            -2.495699882507324
          ]
        },
        {
          "atom_index": 2289,
          "name": "CZ",
          "element": "C",
          "coord": [
            -3.4876999855041504,
            4.458899974822998,
            -2.4832000732421875
          ]
        },
        {
          "atom_index": 2290,
          "name": "OH",
          "element": "O",
          "coord": [
            -3.530100107192993,
            4.371300220489502,
            -2.5817999839782715
          ]
        }
      ]
    },
    {
      "id": "L:88",
      "chain": "L",
      "resseq": 88,
      "icode": "",
      "resname": "CYS",
      "hetflag": " ",
      "sasa": 0.0,
      "atoms": [
        {
          "atom_index": 2291,
          "name": "N",
          "element": "N",
          "coord": [
            -3.3431999683380127,
            4.768099784851074,
            -1.8524999618530273
          ]
        },
        {
          "atom_index": 2292,
          "name": "CA",
          "element": "C",
          "coord": [
            -3.2562999725341797,
            4.8343000411987305,
            -1.7554999589920044
          ]
        },
        {
          "atom_index": 2293,
          "name": "C",
          "element": "C",
          "coord": [
            -3.1136999130249023,
            4.793000221252441,
            -1.7856999635696411
          ]
        },
        {
          "atom_index": 2294,
          "name": "O",
          "element": "O",
          "coord": [
            -3.0917000770568848,
            4.6930999755859375,
            -1.8515000343322754
          ]
        },
        {
          "atom_index": 2295,
          "name": "CB",
          "element": "C",
          "coord": [
            -3.2934000492095947,
            4.7993998527526855,
            -1.611299991607666
          ]
        },
        {
          "atom_index": 2296,
          "name": "SG",
          "element": "S",
          "coord": [
            -3.2788000106811523,
            4.625400066375732,
            -1.5678999423980713
          ]
        }
      ]
    },
    {
      "id": "L:89",
      "chain": "L",
      "resseq": 89,
      "icode": "",
      "resname": "ALA",
      "hetflag": " ",
      "sasa": 0.0,
      "atoms": [
        {
          "atom_index": 2297,
          "name": "N",
          "element": "N",
          "coord": [
            -3.0171000957489014,
            4.871300220489502,
            -1.7403000593185425
          ]
        },
        {
          "atom_index": 2298,
          "name": "CA",
          "element": "C",
          "coord": [
            -2.876800060272217,
            4.844200134277344,
            -1.7711999416351318
          ]
        },
        {
          "atom_index": 2299,
          "name": "C",
          "element": "C",
          "coord": [
            -2.789599895477295,
            4.906099796295166,
            -1.6648999452590942
          ]
        },
        {
          "atom_index": 2300,
          "name": "O",
          "element": "O",
          "coord": [
            -2.8239998817443848,
            5.009099960327148,
            -1.6105999946594238
          ]
        },
        {
          "atom_index": 2301,
          "name": "CB",
          "element": "C",
          "coord": [
            -2.84060001373291,
            4.899199962615967,
            -1.9088000059127808
          ]
        }
      ]
    },
    {
      "id": "L:90",
      "chain": "L",
      "resseq": 90,
      "icode": "",
      "resname": "ALA",
      "hetflag": " ",
      "sasa": 0.0,
      "atoms": [
        {
          "atom_index": 2302,
          "name": "N",
          "element": "N",
          "coord": [
            -2.678499937057495,
            4.841300010681152,
            -1.6325000524520874
          ]
        },
        {
          "atom_index": 2303,
          "name": "CA",
          "element": "C",
          "coord": [
            -2.585900068283081,
            4.892399787902832,
            -1.5313999652862549
          ]
        },
        {
          "atom_index": 2304,
          "name": "C",
          "element": "C",
          "coord": [
            -2.4439001083374023,
            4.84499979019165,
            -1.562999963760376
          ]
        },
        {
          "atom_index": 2305,
          "name": "O",
          "element": "O",
          "coord": [
            -2.425299882888794,
            4.7403998374938965,
            -1.6243000030517578
          ]
        },
        {
          "atom_index": 2306,
          "name": "CB",
          "element": "C",
          "coord": [
            -2.6270999908447266,
            4.84499979019165,
            -1.392799973487854
          ]
        }
      ]
    },
    {
      "id": "L:91",
      "chain": "L",
      "resseq": 91,
      "icode": "",
      "resname": "TRP",
      "hetflag": " ",
      "sasa": 0.0,
      "atoms": [
        {
          "atom_index": 2307,
          "name": "N",
          "element": "N",
          "coord": [
            -2.3429999351501465,
            4.920199871063232,
            -1.5219000577926636
          ]
        },
        {
          "atom_index": 2308,
          "name": "CA",
          "element": "C",
          "coord": [
            -2.206899881362915,
            4.86899995803833,
            -1.5313999652862549
          ]
        },
        {
          "atom_index": 2309,
          "name": "C",
          "element": "C",
          "coord": [
            -2.1898999214172363,
            4.766300201416016,
            -1.4200999736785889
          ]
        },
        {
          "atom_index": 2310,
          "name": "O",
          "element": "O",
          "coord": [
            -2.248500108718872,
            4.78000020980835,
            -1.3128000497817993
          ]
        },
        {
          "atom_index": 2311,
          "name": "CB",
          "element": "C",
          "coord": [
            -2.1057000160217285,
            4.982900142669678,
            -1.517199993133545
          ]
        },
        {
          "atom_index": 2312,
          "name": "CG",
          "element": "C",
          "coord": [
            -1.9625999927520752,
            4.9394001960754395,
            -1.5170999765396118
          ]
        },
        {
          "atom_index": 2313,
          "name": "CD1",
          "element": "C",
          "coord": [
            -1.88100004196167,
            4.923900127410889,
            -1.4081000089645386
          ]
        },
        {
          "atom_index": 2314,
          "name": "CD2",
          "element": "C",
          "coord": [
            -1.8834999799728394,
            4.907100200653076,
            -1.6312999725341797
          ]
        },
        {
          "atom_index": 2315,
          "name": "NE1",
          "element": "N",
          "coord": [
            -1.756100058555603,
            4.883299827575684,
            -1.4478000402450562
          ]
        },
        {
          "atom_index": 2316,
          "name": "CE2",
          "element": "C",
          "coord": [
            -1.7547999620437622,
            4.8719000816345215,
            -1.5841000080108643
          ]
        },
        {
          "atom_index": 2317,
          "name": "CE3",
          "element": "C",
          "coord": [
            -1.9086999893188477,
            4.90369987487793,
            -1.7681000232696533
          ]
        },
        {
          "atom_index": 2318,
          "name": "CZ2",
          "element": "C",
          "coord": [
            -1.651900053024292,
            4.834000110626221,
            -1.6699999570846558
          ]
        },
        {
          "atom_index": 2319,
          "name": "CZ3",
          "element": "C",
          "coord": [
            -1.8055000305175781,
            4.8653998374938965,
            -1.8531999588012695
          ]
        },
        {
          "atom_index": 2320,
          "name": "CH2",
          "element": "C",
          "coord": [
            -1.6789000034332275,
            4.831500053405762,
            -1.8035999536514282
          ]
        }
      ]
    },
    {
      "id": "L:92",
      "chain": "L",
      "resseq": 92,
      "icode": "",
      "resname": "ASP",
      "hetflag": " ",
      "sasa": 0.0,
      "atoms": [
        {
          "atom_index": 2321,
          "name": "N",
          "element": "N",
          "coord": [
            -2.1110000610351562,
            4.662600040435791,
            -1.4469000101089478
          ]
        },
        {
          "atom_index": 2322,
          "name": "CA",
          "element": "C",
          "coord": [
            -2.081399917602539,
            4.559999942779541,
            -1.348099946975708
          ]
        },
        {
          "atom_index": 2323,
          "name": "C",
          "element": "C",
          "coord": [
            -1.9323999881744385,
            4.557700157165527,
            -1.31659996509552
          ]
        },
        {
          "atom_index": 2324,
          "name": "O",
          "element": "O",
          "coord": [
            -1.8507000207901,
            4.539400100708008,
            -1.4052000045776367
          ]
        },
        {
          "atom_index": 2325,
          "name": "CB",
          "element": "C",
          "coord": [
            -2.1266000270843506,
            4.422599792480469,
            -1.3970999717712402
          ]
        },
        {
          "atom_index": 2326,
          "name": "CG",
          "element": "C",
          "coord": [
            -2.1085000038146973,
            4.315100193023682,
            -1.292199969291687
          ]
        },
        {
          "atom_index": 2327,
          "name": "OD1",
          "element": "O",
          "coord": [
            -2.209399938583374,
            4.250100135803223,
            -1.2562999725341797
          ]
        },
        {
          "atom_index": 2328,
          "name": "OD2",
          "element": "O",
          "coord": [
            -1.993899941444397,
            4.296199798583984,
            -1.2461999654769897
          ]
        }
      ]
    },
    {
      "id": "L:93",
      "chain": "L",
      "resseq": 93,
      "icode": "",
      "resname": "ASP",
      "hetflag": " ",
      "sasa": 0.0,
      "atoms": [
        {
          "atom_index": 2329,
          "name": "N",
          "element": "N",
          "coord": [
            -1.9000999927520752,
            4.573999881744385,
            -1.1901999711990356
          ]
        },
        {
          "atom_index": 2330,
          "name": "CA",
          "element": "C",
          "coord": [
            -1.7656999826431274,
            4.589200019836426,
            -1.1449999809265137
          ]
        },
        {
          "atom_index": 2331,
          "name": "C",
          "element": "C",
          "coord": [
            -1.6863000392913818,
            4.462200164794922,
            -1.1418999433517456
          ]
        },
        {
          "atom_index": 2332,
          "name": "O",
          "element": "O",
          "coord": [
            -1.565999984741211,
            4.465099811553955,
            -1.1533000469207764
          ]
        },
        {
          "atom_index": 2333,
          "name": "CB",
          "element": "C",
          "coord": [
            -1.767199993133545,
            4.641600131988525,
            -1.0045000314712524
          ]
        },
        {
          "atom_index": 2334,
          "name": "CG",
          "element": "C",
          "coord": [
            -1.785099983215332,
            4.785099983215332,
            -1.000499963760376
          ]
        },
        {
          "atom_index": 2335,
          "name": "OD1",
          "element": "O",
          "coord": [
            -1.7559000253677368,
            4.849400043487549,
            -1.1016000509262085
          ]
        },
        {
          "atom_index": 2336,
          "name": "OD2",
          "element": "O",
          "coord": [
            -1.8285000324249268,
            4.831399917602539,
            -0.8935999870300293
          ]
        }
      ]
    },
    {
      "id": "L:94",
      "chain": "L",
      "resseq": 94,
      "icode": "",
      "resname": "SER",
      "hetflag": " ",
      "sasa": 1.9358266592025757,
      "atoms": [
        {
          "atom_index": 2337,
          "name": "N",
          "element": "N",
          "coord": [
            -1.7529000043869019,
            4.35230016708374,
            -1.118899941444397
          ]
        },
        {
          "atom_index": 2338,
          "name": "CA",
          "element": "C",
          "coord": [
            -1.6841000318527222,
            4.224899768829346,
            -1.1181000471115112
          ]
        },
        {
          "atom_index": 2339,
          "name": "C",
          "element": "C",
          "coord": [
            -1.6532000303268433,
            4.190299987792969,
            -1.2621999979019165
          ]
        },
        {
          "atom_index": 2340,
          "name": "O",
          "element": "O",
          "coord": [
            -1.539199948310852,
            4.15910005569458,
            -1.2954000234603882
          ]
        },
        {
          "atom_index": 2341,
          "name": "CB",
          "element": "C",
          "coord": [
            -1.7684999704360962,
            4.116499900817871,
            -1.0506999492645264
          ]
        },
        {
          "atom_index": 2342,
          "name": "OG",
          "element": "O",
          "coord": [
            -1.7926000356674194,
            4.150700092315674,
            -0.9151999950408936
          ]
        }
      ]
    },
    {
      "id": "L:95",
      "chain": "L",
      "resseq": 95,
      "icode": "",
      "resname": "LEU",
      "hetflag": " ",
      "sasa": 0.0,
      "atoms": [
        {
          "atom_index": 2343,
          "name": "N",
          "element": "N",
          "coord": [
            -1.7529000043869019,
            4.197700023651123,
            -1.3494000434875488
          ]
        },
        {
          "atom_index": 2344,
          "name": "CA",
          "element": "C",
          "coord": [
            -1.7350000143051147,
            4.162799835205078,
            -1.4904999732971191
          ]
        },
        {
          "atom_index": 2345,
          "name": "C",
          "element": "C",
          "coord": [
            -1.6516000032424927,
            4.26039981842041,
            -1.5728000402450562
          ]
        },
        {
          "atom_index": 2346,
          "name": "O",
          "element": "O",
          "coord": [
            -1.6059000492095947,
            4.22790002822876,
            -1.6818000078201294
          ]
        },
        {
          "atom_index": 2347,
          "name": "CB",
          "element": "C",
          "coord": [
            -1.8717000484466553,
            4.153500080108643,
            -1.5583000183105469
          ]
        },
        {
          "atom_index": 2348,
          "name": "CG",
          "element": "C",
          "coord": [
            -1.9536000490188599,
            4.025700092315674,
            -1.5462000370025635
          ]
        },
        {
          "atom_index": 2349,
          "name": "CD1",
          "element": "C",
          "coord": [
            -1.9879000186920166,
            3.998199939727783,
            -1.4012999534606934
          ]
        },
        {
          "atom_index": 2350,
          "name": "CD2",
          "element": "C",
          "coord": [
            -2.079900026321411,
            4.039100170135498,
            -1.629699945449829
          ]
        }
      ]
    },
    {
      "id": "L:95",
      "chain": "L",
      "resseq": 95,
      "icode": "",
      "resname": "LYS",
      "hetflag": " ",
      "sasa": 0.0,
      "atoms": [
        {
          "atom_index": 2351,
          "name": "N",
          "element": "N",
          "coord": [
            -1.6349999904632568,
            4.383399963378906,
            -1.517899990081787
          ]
        },
        {
          "atom_index": 2352,
          "name": "CA",
          "element": "C",
          "coord": [
            -1.5822999477386475,
            4.49429988861084,
            -1.5983999967575073
          ]
        },
        {
          "atom_index": 2353,
          "name": "C",
          "element": "C",
          "coord": [
            -1.6578999757766724,
            4.501699924468994,
            -1.7303999662399292
          ]
        },
        {
          "atom_index": 2354,
          "name": "O",
          "element": "O",
          "coord": [
            -1.5985000133514404,
            4.489999771118164,
            -1.8378000259399414
          ]
        },
        {
          "atom_index": 2355,
          "name": "CB",
          "element": "C",
          "coord": [
            -1.4321000576019287,
            4.479800224304199,
            -1.6252000331878662
          ]
        },
        {
          "atom_index": 2356,
          "name": "CG",
          "element": "C",
          "coord": [
            -1.3456000089645386,
            4.493100166320801,
            -1.5023000240325928
          ]
        },
        {
          "atom_index": 2357,
          "name": "CD",
          "element": "C",
          "coord": [
            -1.3903000354766846,
            4.613800048828125,
            -1.4234000444412231
          ]
        },
        {
          "atom_index": 2358,
          "name": "CE",
          "element": "C",
          "coord": [
            -1.3030999898910522,
            4.627999782562256,
            -1.301900029182434
          ]
        },
        {
          "atom_index": 2359,
          "name": "NZ",
          "element": "N",
          "coord": [
            -1.1610000133514404,
            4.6132001876831055,
            -1.343999981880188
          ]
        }
      ]
    },
    {
      "id": "L:95",
      "chain": "L",
      "resseq": 95,
      "icode": "",
      "resname": "GLY",
      "hetflag": " ",
      "sasa": 0.0,
      "atoms": [
        {
          "atom_index": 2360,
          "name": "N",
          "element": "N",
          "coord": [
            -1.7894999980926514,
            4.517600059509277,
            -1.722499966621399
          ]
        },
        {
          "atom_index": 2361,
          "name": "CA",
          "element": "C",
          "coord": [
            -1.8708000183105469,
            4.523099899291992,
            -1.8422000408172607
          ]
        },
        {
          "atom_index": 2362,
          "name": "C",
          "element": "C",
          "coord": [
            -2.011399984359741,
            4.570899963378906,
            -1.8133000135421753
          ]
        },
        {
          "atom_index": 2363,
          "name": "O",
          "element": "O",
          "coord": [
            -2.0571999549865723,
            4.5640997886657715,
            -1.6991000175476074
          ]
        }
      ]
    },
    {
      "id": "L:96",
      "chain": "L",
      "resseq": 96,
      "icode": "",
      "resname": "ALA",
      "hetflag": " ",
      "sasa": 0.0,
      "atoms": [
        {
          "atom_index": 2364,
          "name": "N",
          "element": "N",
          "coord": [
            -2.079699993133545,
            4.6194000244140625,
            -1.9170000553131104
          ]
        },
        {
          "atom_index": 2365,
          "name": "CA",
          "element": "C",
          "coord": [
            -2.218899965286255,
            4.660699844360352,
            -1.9047000408172607
          ]
        },
        {
          "atom_index": 2366,
          "name": "C",
          "element": "C",
          "coord": [
            -2.313199996948242,
            4.542600154876709,
            -1.920300006866455
          ]
        },
        {
          "atom_index": 2367,
          "name": "O",
          "element": "O",
          "coord": [
            -2.2927000522613525,
            4.454100131988525,
            -2.0028998851776123
          ]
        },
        {
          "atom_index": 2368,
          "name": "CB",
          "element": "C",
          "coord": [
            -2.250999927520752,
            4.768400192260742,
            -2.0048999786376953
          ]
        }
      ]
    },
    {
      "id": "L:97",
      "chain": "L",
      "resseq": 97,
      "icode": "",
      "resname": "VAL",
      "hetflag": " ",
      "sasa": 0.0,
      "atoms": [
        {
          "atom_index": 2369,
          "name": "N",
          "element": "N",
          "coord": [
            -2.417099952697754,
            4.540299892425537,
            -1.8387000560760498
          ]
        },
        {
          "atom_index": 2370,
          "name": "CA",
          "element": "C",
          "coord": [
            -2.5111000537872314,
            4.429200172424316,
            -1.8402999639511108
          ]
        },
        {
          "atom_index": 2371,
          "name": "C",
          "element": "C",
          "coord": [
            -2.6522998809814453,
            4.484899997711182,
            -1.8553999662399292
          ]
        },
        {
          "atom_index": 2372,
          "name": "O",
          "element": "O",
          "coord": [
            -2.6828999519348145,
            4.590700149536133,
            -1.8035000562667847
          ]
        },
        {
          "atom_index": 2373,
          "name": "CB",
          "element": "C",
          "coord": [
            -2.4995999336242676,
            4.34089994430542,
            -1.7129000425338745
          ]
        },
        {
          "atom_index": 2374,
          "name": "CG1",
          "element": "C",
          "coord": [
            -2.3575000762939453,
            4.285799980163574,
            -1.698199987411499
          ]
        },
        {
          "atom_index": 2375,
          "name": "CG2",
          "element": "C",
          "coord": [
            -2.5404000282287598,
            4.418900012969971,
            -1.5884000062942505
          ]
        }
      ]
    },
    {
      "id": "L:98",
      "chain": "L",
      "resseq": 98,
      "icode": "",
      "resname": "PHE",
      "hetflag": " ",
      "sasa": 0.0,
      "atoms": [
        {
          "atom_index": 2376,
          "name": "N",
          "element": "N",
          "coord": [
            -2.736299991607666,
            4.41510009765625,
            -1.9301999807357788
          ]
        },
        {
          "atom_index": 2377,
          "name": "CA",
          "element": "C",
          "coord": [
            -2.874300003051758,
            4.457099914550781,
            -1.9443999528884888
          ]
        },
        {
          "atom_index": 2378,
          "name": "C",
          "element": "C",
          "coord": [
            -2.9639999866485596,
            4.35830020904541,
            -1.875599980354309
          ]
        },
        {
          "atom_index": 2379,
          "name": "O",
          "element": "O",
          "coord": [
            -2.925299882888794,
            4.245299816131592,
            -1.8508000373840332
          ]
        },
        {
          "atom_index": 2380,
          "name": "CB",
          "element": "C",
          "coord": [
            -2.9138998985290527,
            4.460100173950195,
            -2.0910000801086426
          ]
        },
        {
          "atom_index": 2381,
          "name": "CG",
          "element": "C",
          "coord": [
            -2.8584001064300537,
            4.575900077819824,
            -2.1666998863220215
          ]
        },
        {
          "atom_index": 2382,
          "name": "CD1",
          "element": "C",
          "coord": [
            -2.9339001178741455,
            4.691100120544434,
            -2.1840999126434326
          ]
        },
        {
          "atom_index": 2383,
          "name": "CD2",
          "element": "C",
          "coord": [
            -2.7327001094818115,
            4.568600177764893,
            -2.223099946975708
          ]
        },
        {
          "atom_index": 2384,
          "name": "CE1",
          "element": "C",
          "coord": [
            -2.8835999965667725,
            4.799200057983398,
            -2.25570011138916
          ]
        },
        {
          "atom_index": 2385,
          "name": "CE2",
          "element": "C",
          "coord": [
            -2.680999994277954,
            4.674300193786621,
            -2.2946999073028564
          ]
        },
        {
          "atom_index": 2386,
          "name": "CZ",
          "element": "C",
          "coord": [
            -2.7569000720977783,
            4.790599822998047,
            -2.3115999698638916
          ]
        }
      ]
    },
    {
      "id": "L:99",
      "chain": "L",
      "resseq": 99,
      "icode": "",
      "resname": "GLY",
      "hetflag": " ",
      "sasa": 0.0,
      "atoms": [
        {
          "atom_index": 2387,
          "name": "N",
          "element": "N",
          "coord": [
            -3.085599899291992,
            4.401700019836426,
            -1.8467999696731567
          ]
        },
        {
          "atom_index": 2388,
          "name": "CA",
          "element": "C",
          "coord": [
            -3.1933999061584473,
            4.311299800872803,
            -1.8113000392913818
          ]
        },
        {
          "atom_index": 2389,
          "name": "C",
          "element": "C",
          "coord": [
            -3.2464001178741455,
            4.240799903869629,
            -1.9351999759674072
          ]
        },
        {
          "atom_index": 2390,
          "name": "O",
          "element": "O",
          "coord": [
            -3.206700086593628,
            4.27239990234375,
            -2.0488998889923096
          ]
        }
      ]
    },
    {
      "id": "L:100",
      "chain": "L",
      "resseq": 100,
      "icode": "",
      "resname": "GLY",
      "hetflag": " ",
      "sasa": 0.0,
      "atoms": [
        {
          "atom_index": 2391,
          "name": "N",
          "element": "N",
          "coord": [
            -3.335599899291992,
            4.144199848175049,
            -1.9148000478744507
          ]
        },
        {
          "atom_index": 2392,
          "name": "CA",
          "element": "C",
          "coord": [
            -3.38319993019104,
            4.063000202178955,
            -2.0255000591278076
          ]
        },
        {
          "atom_index": 2393,
          "name": "C",
          "element": "C",
          "coord": [
            -3.4899001121520996,
            4.134200096130371,
            -2.1071999073028564
          ]
        },
        {
          "atom_index": 2394,
          "name": "O",
          "element": "O",
          "coord": [
            -3.52839994430542,
            4.090199947357178,
            -2.216900110244751
          ]
        }
      ]
    },
    {
      "id": "L:101",
      "chain": "L",
      "resseq": 101,
      "icode": "",
      "resname": "GLY",
      "hetflag": " ",
      "sasa": 0.0,
      "atoms": [
        {
          "atom_index": 2395,
          "name": "N",
          "element": "N",
          "coord": [
            -3.5381999015808105,
            4.245299816131592,
            -2.0529000759124756
          ]
        },
        {
          "atom_index": 2396,
          "name": "CA",
          "element": "C",
          "coord": [
            -3.6424999237060547,
            4.322500228881836,
            -2.118499994277954
          ]
        },
        {
          "atom_index": 2397,
          "name": "C",
          "element": "C",
          "coord": [
            -3.783400058746338,
            4.294600009918213,
            -2.06820011138916
          ]
        },
        {
          "atom_index": 2398,
          "name": "O",
          "element": "O",
          "coord": [
            -3.816499948501587,
            4.184700012207031,
            -2.023699998855591
          ]
        }
      ]
    },
    {
      "id": "L:102",
      "chain": "L",
      "resseq": 102,
      "icode": "",
      "resname": "THR",
      "hetflag": " ",
      "sasa": 0.0,
      "atoms": [
        {
          "atom_index": 2399,
          "name": "N",
          "element": "N",
          "coord": [
            -3.86680006980896,
            4.39709997177124,
            -2.074700117111206
          ]
        },
        {
          "atom_index": 2400,
          "name": "CA",
          "element": "C",
          "coord": [
            -4.00600004196167,
            4.385799884796143,
            -2.03629994392395
          ]
        },
        {
          "atom_index": 2401,
          "name": "C",
          "element": "C",
          "coord": [
            -4.091300010681152,
            4.432600021362305,
            -2.1519999504089355
          ]
        },
        {
          "atom_index": 2402,
          "name": "O",
          "element": "O",
          "coord": [
            -4.076300144195557,
            4.546299934387207,
            -2.19569993019104
          ]
        },
        {
          "atom_index": 2403,
          "name": "CB",
          "element": "C",
          "coord": [
            -4.037099838256836,
            4.478600025177002,
            -1.919600009918213
          ]
        },
        {
          "atom_index": 2404,
          "name": "OG1",
          "element": "O",
          "coord": [
            -3.9626998901367188,
            4.438000202178955,
            -1.8043999671936035
          ]
        },
        {
          "atom_index": 2405,
          "name": "CG2",
          "element": "C",
          "coord": [
            -4.184100151062012,
            4.473100185394287,
            -1.8896000385284424
          ]
        }
      ]
    },
    {
      "id": "L:103",
      "chain": "L",
      "resseq": 103,
      "icode": "",
      "resname": "GLN",
      "hetflag": " ",
      "sasa": 0.0,
      "atoms": [
        {
          "atom_index": 2406,
          "name": "N",
          "element": "N",
          "coord": [
            -4.177999973297119,
            4.346199989318848,
            -2.204200029373169
          ]
        },
        {
          "atom_index": 2407,
          "name": "CA",
          "element": "C",
          "coord": [
            -4.2754998207092285,
            4.392399787902832,
            -2.301800012588501
          ]
        },
        {
          "atom_index": 2408,
          "name": "C",
          "element": "C",
          "coord": [
            -4.393599987030029,
            4.451000213623047,
            -2.226099967956543
          ]
        },
        {
          "atom_index": 2409,
          "name": "O",
          "element": "O",
          "coord": [
            -4.465099811553955,
            4.378799915313721,
            -2.154599905014038
          ]
        },
        {
          "atom_index": 2410,
          "name": "CB",
          "element": "C",
          "coord": [
            -4.3221001625061035,
            4.280799865722656,
            -2.394399881362915
          ]
        },
        {
          "atom_index": 2411,
          "name": "CG",
          "element": "C",
          "coord": [
            -4.43310022354126,
            4.3282999992370605,
            -2.4874000549316406
          ]
        },
        {
          "atom_index": 2412,
          "name": "CD",
          "element": "C",
          "coord": [
            -4.394199848175049,
            4.444300174713135,
            -2.578399896621704
          ]
        },
        {
          "atom_index": 2413,
          "name": "OE1",
          "element": "O",
          "coord": [
            -4.474699974060059,
            4.536099910736084,
            -2.602799892425537
          ]
        },
        {
          "atom_index": 2414,
          "name": "NE2",
          "element": "N",
          "coord": [
            -4.269700050354004,
            4.439599990844727,
            -2.6315999031066895
          ]
        }
      ]
    },
    {
      "id": "L:104",
      "chain": "L",
      "resseq": 104,
      "icode": "",
      "resname": "LEU",
      "hetflag": " ",
      "sasa": 0.0,
      "atoms": [
        {
          "atom_index": 2415,
          "name": "N",
          "element": "N",
          "coord": [
            -4.4141998291015625,
            4.580999851226807,
            -2.241499900817871
          ]
        },
        {
          "atom_index": 2416,
          "name": "CA",
          "element": "C",
          "coord": [
            -4.525199890136719,
            4.645999908447266,
            -2.1749000549316406
          ]
        },
        {
          "atom_index": 2417,
          "name": "C",
          "element": "C",
          "coord": [
            -4.641499996185303,
            4.656499862670898,
            -2.271199941635132
          ]
        },
        {
          "atom_index": 2418,
          "name": "O",
          "element": "O",
          "coord": [
            -4.628600120544434,
            4.710000038146973,
            -2.3810999393463135
          ]
        },
        {
          "atom_index": 2419,
          "name": "CB",
          "element": "C",
          "coord": [
            -4.486700057983398,
            4.785200119018555,
            -2.1256000995635986
          ]
        },
        {
          "atom_index": 2420,
          "name": "CG",
          "element": "C",
          "coord": [
            -4.603899955749512,
            4.860599994659424,
            -2.0627999305725098
          ]
        },
        {
          "atom_index": 2421,
          "name": "CD1",
          "element": "C",
          "coord": [
            -4.638999938964844,
            4.801599979400635,
            -1.9271999597549438
          ]
        },
        {
          "atom_index": 2422,
          "name": "CD2",
          "element": "C",
          "coord": [
            -4.5756001472473145,
            5.009300231933594,
            -2.051800012588501
          ]
        }
      ]
    },
    {
      "id": "L:105",
      "chain": "L",
      "resseq": 105,
      "icode": "",
      "resname": "THR",
      "hetflag": " ",
      "sasa": 0.0,
      "atoms": [
        {
          "atom_index": 2423,
          "name": "N",
          "element": "N",
          "coord": [
            -4.755899906158447,
            4.605400085449219,
            -2.2279999256134033
          ]
        },
        {
          "atom_index": 2424,
          "name": "CA",
          "element": "C",
          "coord": [
            -4.876299858093262,
            4.610199928283691,
            -2.308199882507324
          ]
        },
        {
          "atom_index": 2425,
          "name": "C",
          "element": "C",
          "coord": [
            -4.9664998054504395,
            4.716800212860107,
            -2.2492001056671143
          ]
        },
        {
          "atom_index": 2426,
          "name": "O",
          "element": "O",
          "coord": [
            -4.990799903869629,
            4.7195000648498535,
            -2.128999948501587
          ]
        },
        {
          "atom_index": 2427,
          "name": "CB",
          "element": "C",
          "coord": [
            -4.950399875640869,
            4.475399971008301,
            -2.307499885559082
          ]
        },
        {
          "atom_index": 2428,
          "name": "OG1",
          "element": "O",
          "coord": [
            -4.870699882507324,
            4.3765997886657715,
            -2.373500108718872
          ]
        },
        {
          "atom_index": 2429,
          "name": "CG2",
          "element": "C",
          "coord": [
            -5.084199905395508,
            4.487599849700928,
            -2.3787999153137207
          ]
        }
      ]
    },
    {
      "id": "L:106",
      "chain": "L",
      "resseq": 106,
      "icode": "",
      "resname": "VAL",
      "hetflag": " ",
      "sasa": 0.0,
      "atoms": [
        {
          "atom_index": 2430,
          "name": "N",
          "element": "N",
          "coord": [
            -5.013599872589111,
            4.80649995803833,
            -2.33489990234375
          ]
        },
        {
          "atom_index": 2431,
          "name": "CA",
          "element": "C",
          "coord": [
            -5.104700088500977,
            4.911799907684326,
            -2.2934000492095947
          ]
        },
        {
          "atom_index": 2432,
          "name": "C",
          "element": "C",
          "coord": [
            -5.235799789428711,
            4.888899803161621,
            -2.3666999340057373
          ]
        },
        {
          "atom_index": 2433,
          "name": "O",
          "element": "O",
          "coord": [
            -5.247600078582764,
            4.9131999015808105,
            -2.486299991607666
          ]
        },
        {
          "atom_index": 2434,
          "name": "CB",
          "element": "C",
          "coord": [
            -5.048999786376953,
            5.05109977722168,
            -2.3231000900268555
          ]
        },
        {
          "atom_index": 2435,
          "name": "CG1",
          "element": "C",
          "coord": [
            -5.151899814605713,
            5.156799793243408,
            -2.2883999347686768
          ]
        },
        {
          "atom_index": 2436,
          "name": "CG2",
          "element": "C",
          "coord": [
            -4.920499801635742,
            5.073200225830078,
            -2.244999885559082
          ]
        }
      ]
    },
    {
      "id": "L:106",
      "chain": "L",
      "resseq": 106,
      "icode": "",
      "resname": "LEU",
      "hetflag": " ",
      "sasa": 0.0,
      "atoms": [
        {
          "atom_index": 2437,
          "name": "N",
          "element": "N",
          "coord": [
            -5.3354997634887695,
            4.838099956512451,
            -2.288300037384033
          ]
        },
        {
          "atom_index": 2438,
          "name": "CA",
          "element": "C",
          "coord": [
            -5.459199905395508,
            4.792799949645996,
            -2.345900058746338
          ]
        },
        {
          "atom_index": 2439,
          "name": "C",
          "element": "C",
          "coord": [
            -5.554299831390381,
            4.9070000648498535,
            -2.3838000297546387
          ]
        },
        {
          "atom_index": 2440,
          "name": "O",
          "element": "O",
          "coord": [
            -5.6529998779296875,
            4.929900169372559,
            -2.316200017929077
          ]
        },
        {
          "atom_index": 2441,
          "name": "CB",
          "element": "C",
          "coord": [
            -5.525199890136719,
            4.6981000900268555,
            -2.2492001056671143
          ]
        },
        {
          "atom_index": 2442,
          "name": "CG",
          "element": "C",
          "coord": [
            -5.439000129699707,
            4.582399845123291,
            -2.203200101852417
          ]
        },
        {
          "atom_index": 2443,
          "name": "CD1",
          "element": "C",
          "coord": [
            -5.494900226593018,
            4.5279998779296875,
            -2.075700044631958
          ]
        },
        {
          "atom_index": 2444,
          "name": "CD2",
          "element": "C",
          "coord": [
            -5.433800220489502,
            4.481100082397461,
            -2.308500051498413
          ]
        }
      ]
    },
    {
      "id": "L:107",
      "chain": "L",
      "resseq": 107,
      "icode": "",
      "resname": "GLY",
      "hetflag": " ",
      "sasa": 1.3873138427734375,
      "atoms": [
        {
          "atom_index": 2445,
          "name": "N",
          "element": "N",
          "coord": [
            -5.520899772644043,
            4.977700233459473,
            -2.4911999702453613
          ]
        },
        {
          "atom_index": 2446,
          "name": "CA",
          "element": "C",
          "coord": [
            -5.602200031280518,
            5.085899829864502,
            -2.544600009918213
          ]
        },
        {
          "atom_index": 2447,
          "name": "C",
          "element": "C",
          "coord": [
            -5.695700168609619,
            5.029900074005127,
            -2.650899887084961
          ]
        },
        {
          "atom_index": 2448,
          "name": "O",
          "element": "O",
          "coord": [
            -5.753399848937988,
            5.105199813842773,
            -2.733299970626831
          ]
        }
      ]
    },
    {
      "id": "L:108",
      "chain": "L",
      "resseq": 108,
      "icode": "",
      "resname": "GLN",
      "hetflag": " ",
      "sasa": 0.0,
      "atoms": [
        {
          "atom_index": 2449,
          "name": "N",
          "element": "N",
          "coord": [
            -5.7093000411987305,
            4.8968000411987305,
            -2.6470999717712402
          ]
        },
        {
          "atom_index": 2450,
          "name": "CA",
          "element": "C",
          "coord": [
            -5.795599937438965,
            4.820700168609619,
            -2.7363998889923096
          ]
        },
        {
          "atom_index": 2451,
          "name": "C",
          "element": "C",
          "coord": [
            -5.822800159454346,
            4.684700012207031,
            -2.673799991607666
          ]
        },
        {
          "atom_index": 2452,
          "name": "O",
          "element": "O",
          "coord": [
            -5.745100021362305,
            4.63640022277832,
            -2.590399980545044
          ]
        },
        {
          "atom_index": 2453,
          "name": "CB",
          "element": "C",
          "coord": [
            -5.729899883270264,
            4.8043999671936035,
            -2.873500108718872
          ]
        },
        {
          "atom_index": 2454,
          "name": "CG",
          "element": "C",
          "coord": [
            -5.602799892425537,
            4.724999904632568,
            -2.8717000484466553
          ]
        },
        {
          "atom_index": 2455,
          "name": "CD",
          "element": "C",
          "coord": [
            -5.516600131988525,
            4.753799915313721,
            -2.992500066757202
          ]
        },
        {
          "atom_index": 2456,
          "name": "OE1",
          "element": "O",
          "coord": [
            -5.515100002288818,
            4.6774001121521,
            -3.088900089263916
          ]
        },
        {
          "atom_index": 2457,
          "name": "NE2",
          "element": "N",
          "coord": [
            -5.444900035858154,
            4.865499973297119,
            -2.9883999824523926
          ]
        }
      ]
    },
    {
      "id": "L:109",
      "chain": "L",
      "resseq": 109,
      "icode": "",
      "resname": "PRO",
      "hetflag": " ",
      "sasa": 4.5494303703308105,
      "atoms": [
        {
          "atom_index": 2458,
          "name": "N",
          "element": "N",
          "coord": [
            -5.933800220489502,
            4.621799945831299,
            -2.7135000228881836
          ]
        },
        {
          "atom_index": 2459,
          "name": "CA",
          "element": "C",
          "coord": [
            -5.97160005569458,
            4.49370002746582,
            -2.6547999382019043
          ]
        },
        {
          "atom_index": 2460,
          "name": "C",
          "element": "C",
          "coord": [
            -5.876200199127197,
            4.381499767303467,
            -2.6928000450134277
          ]
        },
        {
          "atom_index": 2461,
          "name": "O",
          "element": "O",
          "coord": [
            -5.810500144958496,
            4.387700080871582,
            -2.796099901199341
          ]
        },
        {
          "atom_index": 2462,
          "name": "CB",
          "element": "C",
          "coord": [
            -6.109099864959717,
            4.4670000076293945,
            -2.71589994430542
          ]
        },
        {
          "atom_index": 2463,
          "name": "CG",
          "element": "C",
          "coord": [
            -6.1082000732421875,
            4.541100025177002,
            -2.8427999019622803
          ]
        },
        {
          "atom_index": 2464,
          "name": "CD",
          "element": "C",
          "coord": [
            -6.029399871826172,
            4.664999961853027,
            -2.816999912261963
          ]
        }
      ]
    },
    {
      "id": "L:110",
      "chain": "L",
      "resseq": 110,
      "icode": "",
      "resname": "LYS",
      "hetflag": " ",
      "sasa": 1.595848560333252,
      "atoms": [
        {
          "atom_index": 2465,
          "name": "N",
          "element": "N",
          "coord": [
            -5.867300033569336,
            4.281599998474121,
            -2.608299970626831
          ]
        },
        {
          "atom_index": 2466,
          "name": "CA",
          "element": "C",
          "coord": [
            -5.797399997711182,
            4.160200119018555,
            -2.6410000324249268
          ]
        },
        {
          "atom_index": 2467,
          "name": "C",
          "element": "C",
          "coord": [
            -5.857500076293945,
            4.0929999351501465,
            -2.7630999088287354
          ]
        },
        {
          "atom_index": 2468,
          "name": "O",
          "element": "O",
          "coord": [
            -5.97730016708374,
            4.095900058746338,
            -2.7809998989105225
          ]
        },
        {
          "atom_index": 2469,
          "name": "CB",
          "element": "C",
          "coord": [
            -5.803599834442139,
            4.0696001052856445,
            -2.5232999324798584
          ]
        },
        {
          "atom_index": 2470,
          "name": "CG",
          "element": "C",
          "coord": [
            -5.763500213623047,
            3.9328999519348145,
            -2.5492000579833984
          ]
        },
        {
          "atom_index": 2471,
          "name": "CD",
          "element": "C",
          "coord": [
            -5.740900039672852,
            3.864300012588501,
            -2.4231998920440674
          ]
        },
        {
          "atom_index": 2472,
          "name": "CE",
          "element": "C",
          "coord": [
            -5.85129976272583,
            3.771399974822998,
            -2.3952999114990234
          ]
        },
        {
          "atom_index": 2473,
          "name": "NZ",
          "element": "N",
          "coord": [
            -5.801300048828125,
            3.663100004196167,
            -2.309299945831299
          ]
        }
      ]
    },
    {
      "id": "L:111",
      "chain": "L",
      "resseq": 111,
      "icode": "",
      "resname": "ALA",
      "hetflag": " ",
      "sasa": 0.0,
      "atoms": [
        {
          "atom_index": 2474,
          "name": "N",
          "element": "N",
          "coord": [
            -5.7718000411987305,
            4.035699844360352,
            -2.8473000526428223
          ]
        },
        {
          "atom_index": 2475,
          "name": "CA",
          "element": "C",
          "coord": [
            -5.81790018081665,
            3.9667999744415283,
            -2.9670000076293945
          ]
        },
        {
          "atom_index": 2476,
          "name": "C",
          "element": "C",
          "coord": [
            -5.743199825286865,
            3.835700035095215,
            -2.980799913406372
          ]
        },
        {
          "atom_index": 2477,
          "name": "O",
          "element": "O",
          "coord": [
            -5.621099948883057,
            3.833699941635132,
            -2.980600118637085
          ]
        },
        {
          "atom_index": 2478,
          "name": "CB",
          "element": "C",
          "coord": [
            -5.797900199890137,
            4.0528998374938965,
            -3.0897998809814453
          ]
        }
      ]
    },
    {
      "id": "L:112",
      "chain": "L",
      "resseq": 112,
      "icode": "",
      "resname": "ALA",
      "hetflag": " ",
      "sasa": 0.29038915038108826,
      "atoms": [
        {
          "atom_index": 2479,
          "name": "N",
          "element": "N",
          "coord": [
            -5.818900108337402,
            3.7265000343322754,
            -2.98799991607666
          ]
        },
        {
          "atom_index": 2480,
          "name": "CA",
          "element": "C",
          "coord": [
            -5.7657999992370605,
            3.5920000076293945,
            -3.0097999572753906
          ]
        },
        {
          "atom_index": 2481,
          "name": "C",
          "element": "C",
          "coord": [
            -5.70989990234375,
            3.5841000080108643,
            -3.1503000259399414
          ]
        },
        {
          "atom_index": 2482,
          "name": "O",
          "element": "O",
          "coord": [
            -5.761499881744385,
            3.651599884033203,
            -3.2400999069213867
          ]
        },
        {
          "atom_index": 2483,
          "name": "CB",
          "element": "C",
          "coord": [
            -5.877099990844727,
            3.490299940109253,
            -2.994499921798706
          ]
        }
      ]
    },
    {
      "id": "L:113",
      "chain": "L",
      "resseq": 113,
      "icode": "",
      "resname": "PRO",
      "hetflag": " ",
      "sasa": 0.0,
      "atoms": [
        {
          "atom_index": 2484,
          "name": "N",
          "element": "N",
          "coord": [
            -5.606299877166748,
            3.5004000663757324,
            -3.1710000038146973
          ]
        },
        {
          "atom_index": 2485,
          "name": "CA",
          "element": "C",
          "coord": [
            -5.544300079345703,
            3.494499921798706,
            -3.3041999340057373
          ]
        },
        {
          "atom_index": 2486,
          "name": "C",
          "element": "C",
          "coord": [
            -5.636199951171875,
            3.432800054550171,
            -3.4093000888824463
          ]
        },
        {
          "atom_index": 2487,
          "name": "O",
          "element": "O",
          "coord": [
            -5.704500198364258,
            3.3341000080108643,
            -3.3808000087738037
          ]
        },
        {
          "atom_index": 2488,
          "name": "CB",
          "element": "C",
          "coord": [
            -5.420599937438965,
            3.407099962234497,
            -3.282399892807007
          ]
        },
        {
          "atom_index": 2489,
          "name": "CG",
          "element": "C",
          "coord": [
            -5.452000141143799,
            3.3255999088287354,
            -3.161400079727173
          ]
        },
        {
          "atom_index": 2490,
          "name": "CD",
          "element": "C",
          "coord": [
            -5.542500019073486,
            3.4086999893188477,
            -3.0752999782562256
          ]
        }
      ]
    },
    {
      "id": "L:114",
      "chain": "L",
      "resseq": 114,
      "icode": "",
      "resname": "SER",
      "hetflag": " ",
      "sasa": 0.0,
      "atoms": [
        {
          "atom_index": 2491,
          "name": "N",
          "element": "N",
          "coord": [
            -5.639900207519531,
            3.492799997329712,
            -3.5280001163482666
          ]
        },
        {
          "atom_index": 2492,
          "name": "CA",
          "element": "C",
          "coord": [
            -5.704500198364258,
            3.430000066757202,
            -3.6421000957489014
          ]
        },
        {
          "atom_index": 2493,
          "name": "C",
          "element": "C",
          "coord": [
            -5.601600170135498,
            3.3364999294281006,
            -3.704900026321411
          ]
        },
        {
          "atom_index": 2494,
          "name": "O",
          "element": "O",
          "coord": [
            -5.491600036621094,
            3.379699945449829,
            -3.740499973297119
          ]
        },
        {
          "atom_index": 2495,
          "name": "CB",
          "element": "C",
          "coord": [
            -5.753600120544434,
            3.5362000465393066,
            -3.7411000728607178
          ]
        },
        {
          "atom_index": 2496,
          "name": "OG",
          "element": "O",
          "coord": [
            -5.834199905395508,
            3.479300022125244,
            -3.8431999683380127
          ]
        }
      ]
    },
    {
      "id": "L:115",
      "chain": "L",
      "resseq": 115,
      "icode": "",
      "resname": "VAL",
      "hetflag": " ",
      "sasa": 0.0,
      "atoms": [
        {
          "atom_index": 2497,
          "name": "N",
          "element": "N",
          "coord": [
            -5.635799884796143,
            3.2079999446868896,
            -3.7146999835968018
          ]
        },
        {
          "atom_index": 2498,
          "name": "CA",
          "element": "C",
          "coord": [
            -5.541600227355957,
            3.1041998863220215,
            -3.7576000690460205
          ]
        },
        {
          "atom_index": 2499,
          "name": "C",
          "element": "C",
          "coord": [
            -5.585100173950195,
            3.0381999015808105,
            -3.889400005340576
          ]
        },
        {
          "atom_index": 2500,
          "name": "O",
          "element": "O",
          "coord": [
            -5.695300102233887,
            2.9827001094818115,
            -3.9007999897003174
          ]
        },
        {
          "atom_index": 2501,
          "name": "CB",
          "element": "C",
          "coord": [
            -5.5229997634887695,
            2.996000051498413,
            -3.6466000080108643
          ]
        },
        {
          "atom_index": 2502,
          "name": "CG1",
          "element": "C",
          "coord": [
            -5.436699867248535,
            2.880000114440918,
            -3.694000005722046
          ]
        },
        {
          "atom_index": 2503,
          "name": "CG2",
          "element": "C",
          "coord": [
            -5.46560001373291,
            3.0589001178741455,
            -3.5209999084472656
          ]
        }
      ]
    },
    {
      "id": "L:116",
      "chain": "L",
      "resseq": 116,
      "icode": "",
      "resname": "THR",
      "hetflag": " ",
      "sasa": 0.0,
      "atoms": [
        {
          "atom_index": 2504,
          "name": "N",
          "element": "N",
          "coord": [
            -5.497000217437744,
            3.0455000400543213,
            -3.988600015640259
          ]
        },
        {
          "atom_index": 2505,
          "name": "CA",
          "element": "C",
          "coord": [
            -5.517099857330322,
            2.9797000885009766,
            -4.116700172424316
          ]
        },
        {
          "atom_index": 2506,
          "name": "C",
          "element": "C",
          "coord": [
            -5.408599853515625,
            2.8724000453948975,
            -4.138800144195557
          ]
        },
        {
          "atom_index": 2507,
          "name": "O",
          "element": "O",
          "coord": [
            -5.289100170135498,
            2.9047999382019043,
            -4.149099826812744
          ]
        },
        {
          "atom_index": 2508,
          "name": "CB",
          "element": "C",
          "coord": [
            -5.5117998123168945,
            3.0845000743865967,
            -4.231599807739258
          ]
        },
        {
          "atom_index": 2509,
          "name": "OG1",
          "element": "O",
          "coord": [
            -5.593599796295166,
            3.196500062942505,
            -4.197999954223633
          ]
        },
        {
          "atom_index": 2510,
          "name": "CG2",
          "element": "C",
          "coord": [
            -5.561100006103516,
            3.026599884033203,
            -4.361199855804443
          ]
        }
      ]
    },
    {
      "id": "L:117",
      "chain": "L",
      "resseq": 117,
      "icode": "",
      "resname": "LEU",
      "hetflag": " ",
      "sasa": 0.0,
      "atoms": [
        {
          "atom_index": 2511,
          "name": "N",
          "element": "N",
          "coord": [
            -5.44980001449585,
            2.7453999519348145,
            -4.143899917602539
          ]
        },
        {
          "atom_index": 2512,
          "name": "CA",
          "element": "C",
          "coord": [
            -5.358799934387207,
            2.6338999271392822,
            -4.169899940490723
          ]
        },
        {
          "atom_index": 2513,
          "name": "C",
          "element": "C",
          "coord": [
            -5.377900123596191,
            2.5757999420166016,
            -4.309299945831299
          ]
        },
        {
          "atom_index": 2514,
          "name": "O",
          "element": "O",
          "coord": [
            -5.487199783325195,
            2.5313000679016113,
            -4.3445000648498535
          ]
        },
        {
          "atom_index": 2515,
          "name": "CB",
          "element": "C",
          "coord": [
            -5.377200126647949,
            2.521699905395508,
            -4.06790018081665
          ]
        },
        {
          "atom_index": 2516,
          "name": "CG",
          "element": "C",
          "coord": [
            -5.286600112915039,
            2.3987998962402344,
            -4.085100173950195
          ]
        },
        {
          "atom_index": 2517,
          "name": "CD1",
          "element": "C",
          "coord": [
            -5.138800144195557,
            2.4346001148223877,
            -4.075799942016602
          ]
        },
        {
          "atom_index": 2518,
          "name": "CD2",
          "element": "C",
          "coord": [
            -5.320099830627441,
            2.2945001125335693,
            -3.9814999103546143
          ]
        }
      ]
    },
    {
      "id": "L:118",
      "chain": "L",
      "resseq": 118,
      "icode": "",
      "resname": "PHE",
      "hetflag": " ",
      "sasa": 0.0,
      "atoms": [
        {
          "atom_index": 2519,
          "name": "N",
          "element": "N",
          "coord": [
            -5.269499778747559,
            2.5755999088287354,
            -4.38670015335083
          ]
        },
        {
          "atom_index": 2520,
          "name": "CA",
          "element": "C",
          "coord": [
            -5.265999794006348,
            2.5209999084472656,
            -4.521900177001953
          ]
        },
        {
          "atom_index": 2521,
          "name": "C",
          "element": "C",
          "coord": [
            -5.189000129699707,
            2.388700008392334,
            -4.525899887084961
          ]
        },
        {
          "atom_index": 2522,
          "name": "O",
          "element": "O",
          "coord": [
            -5.082399845123291,
            2.376699924468994,
            -4.4664998054504395
          ]
        },
        {
          "atom_index": 2523,
          "name": "CB",
          "element": "C",
          "coord": [
            -5.195899963378906,
            2.6187000274658203,
            -4.615200042724609
          ]
        },
        {
          "atom_index": 2524,
          "name": "CG",
          "element": "C",
          "coord": [
            -5.274700164794922,
            2.7423999309539795,
            -4.6468000411987305
          ]
        },
        {
          "atom_index": 2525,
          "name": "CD1",
          "element": "C",
          "coord": [
            -5.383900165557861,
            2.736799955368042,
            -4.7332000732421875
          ]
        },
        {
          "atom_index": 2526,
          "name": "CD2",
          "element": "C",
          "coord": [
            -5.236400127410889,
            2.8642001152038574,
            -4.596199989318848
          ]
        },
        {
          "atom_index": 2527,
          "name": "CE1",
          "element": "C",
          "coord": [
            -5.453199863433838,
            2.8498001098632812,
            -4.7652997970581055
          ]
        },
        {
          "atom_index": 2528,
          "name": "CE2",
          "element": "C",
          "coord": [
            -5.3053998947143555,
            2.9767000675201416,
            -4.628499984741211
          ]
        },
        {
          "atom_index": 2529,
          "name": "CZ",
          "element": "C",
          "coord": [
            -5.4141998291015625,
            2.969599962234497,
            -4.713600158691406
          ]
        }
      ]
    },
    {
      "id": "L:119",
      "chain": "L",
      "resseq": 119,
      "icode": "",
      "resname": "PRO",
      "hetflag": " ",
      "sasa": 0.0,
      "atoms": [
        {
          "atom_index": 2530,
          "name": "N",
          "element": "N",
          "coord": [
            -5.243000030517578,
            2.289099931716919,
            -4.597799777984619
          ]
        },
        {
          "atom_index": 2531,
          "name": "CA",
          "element": "C",
          "coord": [
            -5.176400184631348,
            2.160599946975708,
            -4.621200084686279
          ]
        },
        {
          "atom_index": 2532,
          "name": "C",
          "element": "C",
          "coord": [
            -5.074999809265137,
            2.180799961090088,
            -4.731100082397461
          ]
        },
        {
          "atom_index": 2533,
          "name": "O",
          "element": "O",
          "coord": [
            -5.07859992980957,
            2.2857000827789307,
            -4.794300079345703
          ]
        },
        {
          "atom_index": 2534,
          "name": "CB",
          "element": "C",
          "coord": [
            -5.2895002365112305,
            2.0745999813079834,
            -4.67579984664917
          ]
        },
        {
          "atom_index": 2535,
          "name": "CG",
          "element": "C",
          "coord": [
            -5.372300148010254,
            2.1719000339508057,
            -4.753399848937988
          ]
        },
        {
          "atom_index": 2536,
          "name": "CD",
          "element": "C",
          "coord": [
            -5.37060022354126,
            2.2987000942230225,
            -4.67110013961792
          ]
        }
      ]
    },
    {
      "id": "L:120",
      "chain": "L",
      "resseq": 120,
      "icode": "",
      "resname": "PRO",
      "hetflag": " ",
      "sasa": 0.0,
      "atoms": [
        {
          "atom_index": 2537,
          "name": "N",
          "element": "N",
          "coord": [
            -4.987299919128418,
            2.0826001167297363,
            -4.756100177764893
          ]
        },
        {
          "atom_index": 2538,
          "name": "CA",
          "element": "C",
          "coord": [
            -4.894100189208984,
            2.1005001068115234,
            -4.867800235748291
          ]
        },
        {
          "atom_index": 2539,
          "name": "C",
          "element": "C",
          "coord": [
            -4.972400188446045,
            2.1110999584198,
            -4.998700141906738
          ]
        },
        {
          "atom_index": 2540,
          "name": "O",
          "element": "O",
          "coord": [
            -5.072400093078613,
            2.0416998863220215,
            -5.013999938964844
          ]
        },
        {
          "atom_index": 2541,
          "name": "CB",
          "element": "C",
          "coord": [
            -4.81279993057251,
            1.970900058746338,
            -4.865600109100342
          ]
        },
        {
          "atom_index": 2542,
          "name": "CG",
          "element": "C",
          "coord": [
            -4.826399803161621,
            1.9194999933242798,
            -4.72629976272583
          ]
        },
        {
          "atom_index": 2543,
          "name": "CD",
          "element": "C",
          "coord": [
            -4.9664998054504395,
            1.9536999464035034,
            -4.688300132751465
          ]
        }
      ]
    },
    {
      "id": "L:121",
      "chain": "L",
      "resseq": 121,
      "icode": "",
      "resname": "SER",
      "hetflag": " ",
      "sasa": 0.0,
      "atoms": [
        {
          "atom_index": 2544,
          "name": "N",
          "element": "N",
          "coord": [
            -4.9303998947143555,
            2.1988000869750977,
            -5.089099884033203
          ]
        },
        {
          "atom_index": 2545,
          "name": "CA",
          "element": "C",
          "coord": [
            -4.994900226593018,
            2.2084999084472656,
            -5.218900203704834
          ]
        },
        {
          "atom_index": 2546,
          "name": "C",
          "element": "C",
          "coord": [
            -4.966100215911865,
            2.0803000926971436,
            -5.296500205993652
          ]
        },
        {
          "atom_index": 2547,
          "name": "O",
          "element": "O",
          "coord": [
            -4.865300178527832,
            2.013700008392334,
            -5.271299839019775
          ]
        },
        {
          "atom_index": 2548,
          "name": "CB",
          "element": "C",
          "coord": [
            -4.940400123596191,
            2.328399896621704,
            -5.295499801635742
          ]
        },
        {
          "atom_index": 2549,
          "name": "OG",
          "element": "O",
          "coord": [
            -4.803500175476074,
            2.309299945831299,
            -5.324100017547607
          ]
        }
      ]
    },
    {
      "id": "L:122",
      "chain": "L",
      "resseq": 122,
      "icode": "",
      "resname": "SER",
      "hetflag": " ",
      "sasa": 0.0,
      "atoms": [
        {
          "atom_index": 2550,
          "name": "N",
          "element": "N",
          "coord": [
            -5.053500175476074,
            2.044100046157837,
            -5.389800071716309
          ]
        },
        {
          "atom_index": 2551,
          "name": "CA",
          "element": "C",
          "coord": [
            -5.025700092315674,
            1.9270000457763672,
            -5.473400115966797
          ]
        },
        {
          "atom_index": 2552,
          "name": "C",
          "element": "C",
          "coord": [
            -4.89709997177124,
            1.9470000267028809,
            -5.553699970245361
          ]
        },
        {
          "atom_index": 2553,
          "name": "O",
          "element": "O",
          "coord": [
            -4.817999839782715,
            1.8543000221252441,
            -5.567299842834473
          ]
        },
        {
          "atom_index": 2554,
          "name": "CB",
          "element": "C",
          "coord": [
            -5.144199848175049,
            1.8930000066757202,
            -5.564300060272217
          ]
        },
        {
          "atom_index": 2555,
          "name": "OG",
          "element": "O",
          "coord": [
            -5.19320011138916,
            2.007699966430664,
            -5.6315999031066895
          ]
        }
      ]
    },
    {
      "id": "L:123",
      "chain": "L",
      "resseq": 123,
      "icode": "",
      "resname": "GLU",
      "hetflag": " ",
      "sasa": 0.0,
      "atoms": [
        {
          "atom_index": 2556,
          "name": "N",
          "element": "N",
          "coord": [
            -4.875400066375732,
            2.070199966430664,
            -5.597300052642822
          ]
        },
        {
          "atom_index": 2557,
          "name": "CA",
          "element": "C",
          "coord": [
            -4.755799770355225,
            2.1082000732421875,
            -5.6697001457214355
          ]
        },
        {
          "atom_index": 2558,
          "name": "C",
          "element": "C",
          "coord": [
            -4.6290998458862305,
            2.0745999813079834,
            -5.5929999351501465
          ]
        },
        {
          "atom_index": 2559,
          "name": "O",
          "element": "O",
          "coord": [
            -4.532599925994873,
            2.0288000106811523,
            -5.648900032043457
          ]
        },
        {
          "atom_index": 2560,
          "name": "CB",
          "element": "C",
          "coord": [
            -4.756899833679199,
            2.2574000358581543,
            -5.6992998123168945
          ]
        },
        {
          "atom_index": 2561,
          "name": "CG",
          "element": "C",
          "coord": [
            -4.85890007019043,
            2.3048999309539795,
            -5.798799991607666
          ]
        },
        {
          "atom_index": 2562,
          "name": "CD",
          "element": "C",
          "coord": [
            -4.998799800872803,
            2.3089001178741455,
            -5.74429988861084
          ]
        },
        {
          "atom_index": 2563,
          "name": "OE1",
          "element": "O",
          "coord": [
            -5.018099784851074,
            2.285399913787842,
            -5.624800205230713
          ]
        },
        {
          "atom_index": 2564,
          "name": "OE2",
          "element": "O",
          "coord": [
            -5.091300010681152,
            2.335599899291992,
            -5.8221001625061035
          ]
        }
      ]
    },
    {
      "id": "L:124",
      "chain": "L",
      "resseq": 124,
      "icode": "",
      "resname": "GLU",
      "hetflag": " ",
      "sasa": 0.0,
      "atoms": [
        {
          "atom_index": 2565,
          "name": "N",
          "element": "N",
          "coord": [
            -4.631700038909912,
            2.0977001190185547,
            -5.463399887084961
          ]
        },
        {
          "atom_index": 2566,
          "name": "CA",
          "element": "C",
          "coord": [
            -4.5152997970581055,
            2.0745999813079834,
            -5.38070011138916
          ]
        },
        {
          "atom_index": 2567,
          "name": "C",
          "element": "C",
          "coord": [
            -4.499100208282471,
            1.9253000020980835,
            -5.3566999435424805
          ]
        },
        {
          "atom_index": 2568,
          "name": "O",
          "element": "O",
          "coord": [
            -4.388199806213379,
            1.8736000061035156,
            -5.360199928283691
          ]
        },
        {
          "atom_index": 2569,
          "name": "CB",
          "element": "C",
          "coord": [
            -4.526000022888184,
            2.151400089263916,
            -5.248600006103516
          ]
        },
        {
          "atom_index": 2570,
          "name": "CG",
          "element": "C",
          "coord": [
            -4.402299880981445,
            2.1394999027252197,
            -5.1616997718811035
          ]
        },
        {
          "atom_index": 2571,
          "name": "CD",
          "element": "C",
          "coord": [
            -4.418099880218506,
            2.2056000232696533,
            -5.025199890136719
          ]
        },
        {
          "atom_index": 2572,
          "name": "OE1",
          "element": "O",
          "coord": [
            -4.533899784088135,
            2.2272000312805176,
            -4.980000019073486
          ]
        },
        {
          "atom_index": 2573,
          "name": "OE2",
          "element": "O",
          "coord": [
            -4.3130998611450195,
            2.2351999282836914,
            -4.962800025939941
          ]
        }
      ]
    },
    {
      "id": "L:125",
      "chain": "L",
      "resseq": 125,
      "icode": "",
      "resname": "LEU",
      "hetflag": " ",
      "sasa": 0.0,
      "atoms": [
        {
          "atom_index": 2574,
          "name": "N",
          "element": "N",
          "coord": [
            -4.610599994659424,
            1.8569999933242798,
            -5.333499908447266
          ]
        },
        {
          "atom_index": 2575,
          "name": "CA",
          "element": "C",
          "coord": [
            -4.610400199890137,
            1.7128000259399414,
            -5.312099933624268
          ]
        },
        {
          "atom_index": 2576,
          "name": "C",
          "element": "C",
          "coord": [
            -4.560200214385986,
            1.6409000158309937,
            -5.436800003051758
          ]
        },
        {
          "atom_index": 2577,
          "name": "O",
          "element": "O",
          "coord": [
            -4.488399982452393,
            1.541599988937378,
            -5.428400039672852
          ]
        },
        {
          "atom_index": 2578,
          "name": "CB",
          "element": "C",
          "coord": [
            -4.750199794769287,
            1.6634999513626099,
            -5.274899959564209
          ]
        },
        {
          "atom_index": 2579,
          "name": "CG",
          "element": "C",
          "coord": [
            -4.797500133514404,
            1.6974999904632568,
            -5.133399963378906
          ]
        },
        {
          "atom_index": 2580,
          "name": "CD1",
          "element": "C",
          "coord": [
            -4.944499969482422,
            1.6639000177383423,
            -5.116499900817871
          ]
        },
        {
          "atom_index": 2581,
          "name": "CD2",
          "element": "C",
          "coord": [
            -4.713099956512451,
            1.624899983406067,
            -5.03000020980835
          ]
        }
      ]
    },
    {
      "id": "L:126",
      "chain": "L",
      "resseq": 126,
      "icode": "",
      "resname": "GLN",
      "hetflag": " ",
      "sasa": 5.43121337890625,
      "atoms": [
        {
          "atom_index": 2582,
          "name": "N",
          "element": "N",
          "coord": [
            -4.598899841308594,
            1.69159996509552,
            -5.553199768066406
          ]
        },
        {
          "atom_index": 2583,
          "name": "CA",
          "element": "C",
          "coord": [
            -4.558499813079834,
            1.6308000087738037,
            -5.679200172424316
          ]
        },
        {
          "atom_index": 2584,
          "name": "C",
          "element": "C",
          "coord": [
            -4.407299995422363,
            1.6346999406814575,
            -5.696100234985352
          ]
        },
        {
          "atom_index": 2585,
          "name": "O",
          "element": "O",
          "coord": [
            -4.347700119018555,
            1.5405000448226929,
            -5.747900009155273
          ]
        },
        {
          "atom_index": 2586,
          "name": "CB",
          "element": "C",
          "coord": [
            -4.627900123596191,
            1.6979000568389893,
            -5.797900199890137
          ]
        },
        {
          "atom_index": 2587,
          "name": "CG",
          "element": "C",
          "coord": [
            -4.773600101470947,
            1.6584999561309814,
            -5.813799858093262
          ]
        },
        {
          "atom_index": 2588,
          "name": "CD",
          "element": "C",
          "coord": [
            -4.832799911499023,
            1.705199956893921,
            -5.945000171661377
          ]
        },
        {
          "atom_index": 2589,
          "name": "OE1",
          "element": "O",
          "coord": [
            -4.761199951171875,
            1.7252999544143677,
            -6.0432000160217285
          ]
        },
        {
          "atom_index": 2590,
          "name": "NE2",
          "element": "N",
          "coord": [
            -4.964200019836426,
            1.7223999500274658,
            -5.947700023651123
          ]
        }
      ]
    },
    {
      "id": "L:127",
      "chain": "L",
      "resseq": 127,
      "icode": "",
      "resname": "ALA",
      "hetflag": " ",
      "sasa": 0.8674894571304321,
      "atoms": [
        {
          "atom_index": 2591,
          "name": "N",
          "element": "N",
          "coord": [
            -4.345699787139893,
            1.7441999912261963,
            -5.653500080108643
          ]
        },
        {
          "atom_index": 2592,
          "name": "CA",
          "element": "C",
          "coord": [
            -4.200500011444092,
            1.7597999572753906,
            -5.665999889373779
          ]
        },
        {
          "atom_index": 2593,
          "name": "C",
          "element": "C",
          "coord": [
            -4.131899833679199,
            1.698099970817566,
            -5.544899940490723
          ]
        },
        {
          "atom_index": 2594,
          "name": "O",
          "element": "O",
          "coord": [
            -4.01669979095459,
            1.7295000553131104,
            -5.512800216674805
          ]
        },
        {
          "atom_index": 2595,
          "name": "CB",
          "element": "C",
          "coord": [
            -4.164000034332275,
            1.906499981880188,
            -5.679100036621094
          ]
        }
      ]
    },
    {
      "id": "L:128",
      "chain": "L",
      "resseq": 128,
      "icode": "",
      "resname": "ASN",
      "hetflag": " ",
      "sasa": 3.2941269874572754,
      "atoms": [
        {
          "atom_index": 2596,
          "name": "N",
          "element": "N",
          "coord": [
            -4.207200050354004,
            1.6131999492645264,
            -5.475800037384033
          ]
        },
        {
          "atom_index": 2597,
          "name": "CA",
          "element": "C",
          "coord": [
            -4.154799938201904,
            1.5317000150680542,
            -5.367400169372559
          ]
        },
        {
          "atom_index": 2598,
          "name": "C",
          "element": "C",
          "coord": [
            -4.116600036621094,
            1.604699969291687,
            -5.239799976348877
          ]
        },
        {
          "atom_index": 2599,
          "name": "O",
          "element": "O",
          "coord": [
            -4.025899887084961,
            1.5621000528335571,
            -5.168000221252441
          ]
        },
        {
          "atom_index": 2600,
          "name": "CB",
          "element": "C",
          "coord": [
            -4.0370001792907715,
            1.44760000705719,
            -5.415900230407715
          ]
        },
        {
          "atom_index": 2601,
          "name": "CG",
          "element": "C",
          "coord": [
            -4.016600131988525,
            1.3252999782562256,
            -5.331600189208984
          ]
        },
        {
          "atom_index": 2602,
          "name": "OD1",
          "element": "O",
          "coord": [
            -4.113500118255615,
            1.26010000705719,
            -5.290599822998047
          ]
        },
        {
          "atom_index": 2603,
          "name": "ND2",
          "element": "N",
          "coord": [
            -3.8910999298095703,
            1.294800043106079,
            -5.301199913024902
          ]
        }
      ]
    },
    {
      "id": "L:129",
      "chain": "L",
      "resseq": 129,
      "icode": "",
      "resname": "LYS",
      "hetflag": " ",
      "sasa": 0.9495561718940735,
      "atoms": [
        {
          "atom_index": 2604,
          "name": "N",
          "element": "N",
          "coord": [
            -4.187699794769287,
            1.7130999565124512,
            -5.210599899291992
          ]
        },
        {
          "atom_index": 2605,
          "name": "CA",
          "element": "C",
          "coord": [
            -4.1691999435424805,
            1.7870999574661255,
            -5.0858001708984375
          ]
        },
        {
          "atom_index": 2606,
          "name": "C",
          "element": "C",
          "coord": [
            -4.302499771118164,
            1.815999984741211,
            -5.017000198364258
          ]
        },
        {
          "atom_index": 2607,
          "name": "O",
          "element": "O",
          "coord": [
            -4.408299922943115,
            1.80239999294281,
            -5.077000141143799
          ]
        },
        {
          "atom_index": 2608,
          "name": "CB",
          "element": "C",
          "coord": [
            -4.094399929046631,
            1.9184999465942383,
            -5.111800193786621
          ]
        },
        {
          "atom_index": 2609,
          "name": "CG",
          "element": "C",
          "coord": [
            -3.947200059890747,
            1.9012000560760498,
            -5.148499965667725
          ]
        },
        {
          "atom_index": 2610,
          "name": "CD",
          "element": "C",
          "coord": [
            -3.865600109100342,
            1.8524999618530273,
            -5.028900146484375
          ]
        },
        {
          "atom_index": 2611,
          "name": "CE",
          "element": "C",
          "coord": [
            -3.739000082015991,
            1.7759000062942505,
            -5.072000026702881
          ]
        },
        {
          "atom_index": 2612,
          "name": "NZ",
          "element": "N",
          "coord": [
            -3.6321001052856445,
            1.8614000082015991,
            -5.132699966430664
          ]
        }
      ]
    },
    {
      "id": "L:130",
      "chain": "L",
      "resseq": 130,
      "icode": "",
      "resname": "ALA",
      "hetflag": " ",
      "sasa": 0.0,
      "atoms": [
        {
          "atom_index": 2613,
          "name": "N",
          "element": "N",
          "coord": [
            -4.296500205993652,
            1.8560999631881714,
            -4.890500068664551
          ]
        },
        {
          "atom_index": 2614,
          "name": "CA",
          "element": "C",
          "coord": [
            -4.417300224304199,
            1.8907999992370605,
            -4.81689977645874
          ]
        },
        {
          "atom_index": 2615,
          "name": "C",
          "element": "C",
          "coord": [
            -4.392399787902832,
            1.9919999837875366,
            -4.704599857330322
          ]
        },
        {
          "atom_index": 2616,
          "name": "O",
          "element": "O",
          "coord": [
            -4.302800178527832,
            1.9737000465393066,
            -4.6219000816345215
          ]
        },
        {
          "atom_index": 2617,
          "name": "CB",
          "element": "C",
          "coord": [
            -4.482699871063232,
            1.7655999660491943,
            -4.762499809265137
          ]
        }
      ]
    },
    {
      "id": "L:131",
      "chain": "L",
      "resseq": 131,
      "icode": "",
      "resname": "THR",
      "hetflag": " ",
      "sasa": 0.0,
      "atoms": [
        {
          "atom_index": 2618,
          "name": "N",
          "element": "N",
          "coord": [
            -4.472300052642822,
            2.0987000465393066,
            -4.704100131988525
          ]
        },
        {
          "atom_index": 2619,
          "name": "CA",
          "element": "C",
          "coord": [
            -4.465700149536133,
            2.2035999298095703,
            -4.602399826049805
          ]
        },
        {
          "atom_index": 2620,
          "name": "C",
          "element": "C",
          "coord": [
            -4.605000019073486,
            2.238600015640259,
            -4.5528998374938965
          ]
        },
        {
          "atom_index": 2621,
          "name": "O",
          "element": "O",
          "coord": [
            -4.693299770355225,
            2.270699977874756,
            -4.632299900054932
          ]
        },
        {
          "atom_index": 2622,
          "name": "CB",
          "element": "C",
          "coord": [
            -4.405900001525879,
            2.335700035095215,
            -4.656799793243408
          ]
        },
        {
          "atom_index": 2623,
          "name": "OG1",
          "element": "O",
          "coord": [
            -4.285299777984619,
            2.309499979019165,
            -4.7291998863220215
          ]
        },
        {
          "atom_index": 2624,
          "name": "CG2",
          "element": "C",
          "coord": [
            -4.375800132751465,
            2.434299945831299,
            -4.540999889373779
          ]
        }
      ]
    },
    {
      "id": "L:132",
      "chain": "L",
      "resseq": 132,
      "icode": "",
      "resname": "LEU",
      "hetflag": " ",
      "sasa": 0.0,
      "atoms": [
        {
          "atom_index": 2625,
          "name": "N",
          "element": "N",
          "coord": [
            -4.623899936676025,
            2.2337000370025635,
            -4.421599864959717
          ]
        },
        {
          "atom_index": 2626,
          "name": "CA",
          "element": "C",
          "coord": [
            -4.746699810028076,
            2.2815001010894775,
            -4.360499858856201
          ]
        },
        {
          "atom_index": 2627,
          "name": "C",
          "element": "C",
          "coord": [
            -4.727499961853027,
            2.4286000728607178,
            -4.322400093078613
          ]
        },
        {
          "atom_index": 2628,
          "name": "O",
          "element": "O",
          "coord": [
            -4.625100135803223,
            2.4656999111175537,
            -4.263800144195557
          ]
        },
        {
          "atom_index": 2629,
          "name": "CB",
          "element": "C",
          "coord": [
            -4.7789998054504395,
            2.1989998817443848,
            -4.236499786376953
          ]
        },
        {
          "atom_index": 2630,
          "name": "CG",
          "element": "C",
          "coord": [
            -4.877999782562256,
            2.0831000804901123,
            -4.245299816131592
          ]
        },
        {
          "atom_index": 2631,
          "name": "CD1",
          "element": "C",
          "coord": [
            -4.855800151824951,
            2.0069000720977783,
            -4.369100093841553
          ]
        },
        {
          "atom_index": 2632,
          "name": "CD2",
          "element": "C",
          "coord": [
            -4.855400085449219,
            1.9922000169754028,
            -4.127600193023682
          ]
        }
      ]
    },
    {
      "id": "L:133",
      "chain": "L",
      "resseq": 133,
      "icode": "",
      "resname": "VAL",
      "hetflag": " ",
      "sasa": 0.0,
      "atoms": [
        {
          "atom_index": 2633,
          "name": "N",
          "element": "N",
          "coord": [
            -4.824699878692627,
            2.512500047683716,
            -4.356200218200684
          ]
        },
        {
          "atom_index": 2634,
          "name": "CA",
          "element": "C",
          "coord": [
            -4.809999942779541,
            2.6552999019622803,
            -4.332399845123291
          ]
        },
        {
          "atom_index": 2635,
          "name": "C",
          "element": "C",
          "coord": [
            -4.919400215148926,
            2.7053000926971436,
            -4.240099906921387
          ]
        },
        {
          "atom_index": 2636,
          "name": "O",
          "element": "O",
          "coord": [
            -5.037199974060059,
            2.700500011444092,
            -4.274600028991699
          ]
        },
        {
          "atom_index": 2637,
          "name": "CB",
          "element": "C",
          "coord": [
            -4.820300102233887,
            2.7344000339508057,
            -4.4629998207092285
          ]
        },
        {
          "atom_index": 2638,
          "name": "CG1",
          "element": "C",
          "coord": [
            -4.808199882507324,
            2.884000062942505,
            -4.4359002113342285
          ]
        },
        {
          "atom_index": 2639,
          "name": "CG2",
          "element": "C",
          "coord": [
            -4.714399814605713,
            2.6874001026153564,
            -4.5640997886657715
          ]
        }
      ]
    },
    {
      "id": "L:134",
      "chain": "L",
      "resseq": 134,
      "icode": "",
      "resname": "CYS",
      "hetflag": " ",
      "sasa": 0.0,
      "atoms": [
        {
          "atom_index": 2640,
          "name": "N",
          "element": "N",
          "coord": [
            -4.880099773406982,
            2.7564001083374023,
            -4.124199867248535
          ]
        },
        {
          "atom_index": 2641,
          "name": "CA",
          "element": "C",
          "coord": [
            -4.975299835205078,
            2.8078999519348145,
            -4.027299880981445
          ]
        },
        {
          "atom_index": 2642,
          "name": "C",
          "element": "C",
          "coord": [
            -4.963600158691406,
            2.9595999717712402,
            -4.012199878692627
          ]
        },
        {
          "atom_index": 2643,
          "name": "O",
          "element": "O",
          "coord": [
            -4.861700057983398,
            3.009999990463257,
            -3.964900016784668
          ]
        },
        {
          "atom_index": 2644,
          "name": "CB",
          "element": "C",
          "coord": [
            -4.953499794006348,
            2.740999937057495,
            -3.8921000957489014
          ]
        },
        {
          "atom_index": 2645,
          "name": "SG",
          "element": "S",
          "coord": [
            -5.082399845123291,
            2.781899929046631,
            -3.7720000743865967
          ]
        }
      ]
    },
    {
      "id": "L:135",
      "chain": "L",
      "resseq": 135,
      "icode": "",
      "resname": "LEU",
      "hetflag": " ",
      "sasa": 0.0,
      "atoms": [
        {
          "atom_index": 2646,
          "name": "N",
          "element": "N",
          "coord": [
            -5.06790018081665,
            3.031399965286255,
            -4.05210018157959
          ]
        },
        {
          "atom_index": 2647,
          "name": "CA",
          "element": "C",
          "coord": [
            -5.066100120544434,
            3.1775999069213867,
            -4.050600051879883
          ]
        },
        {
          "atom_index": 2648,
          "name": "C",
          "element": "C",
          "coord": [
            -5.1519999504089355,
            3.231600046157837,
            -3.938999891281128
          ]
        },
        {
          "atom_index": 2649,
          "name": "O",
          "element": "O",
          "coord": [
            -5.266300201416016,
            3.1923000812530518,
            -3.9240000247955322
          ]
        },
        {
          "atom_index": 2650,
          "name": "CB",
          "element": "C",
          "coord": [
            -5.112400054931641,
            3.235599994659424,
            -4.183300018310547
          ]
        },
        {
          "atom_index": 2651,
          "name": "CG",
          "element": "C",
          "coord": [
            -5.0269999504089355,
            3.186500072479248,
            -4.299499988555908
          ]
        },
        {
          "atom_index": 2652,
          "name": "CD1",
          "element": "C",
          "coord": [
            -5.066800117492676,
            3.2602999210357666,
            -4.421599864959717
          ]
        },
        {
          "atom_index": 2653,
          "name": "CD2",
          "element": "C",
          "coord": [
            -4.877399921417236,
            3.2042999267578125,
            -4.2758002281188965
          ]
        }
      ]
    },
    {
      "id": "L:136",
      "chain": "L",
      "resseq": 136,
      "icode": "",
      "resname": "ILE",
      "hetflag": " ",
      "sasa": 0.0,
      "atoms": [
        {
          "atom_index": 2654,
          "name": "N",
          "element": "N",
          "coord": [
            -5.093800067901611,
            3.3224000930786133,
            -3.8613998889923096
          ]
        },
        {
          "atom_index": 2655,
          "name": "CA",
          "element": "C",
          "coord": [
            -5.1519999504089355,
            3.3664000034332275,
            -3.7356998920440674
          ]
        },
        {
          "atom_index": 2656,
          "name": "C",
          "element": "C",
          "coord": [
            -5.1585001945495605,
            3.517699956893921,
            -3.737600088119507
          ]
        },
        {
          "atom_index": 2657,
          "name": "O",
          "element": "O",
          "coord": [
            -5.055799961090088,
            3.583899974822998,
            -3.7411999702453613
          ]
        },
        {
          "atom_index": 2658,
          "name": "CB",
          "element": "C",
          "coord": [
            -5.063399791717529,
            3.3225998878479004,
            -3.6175999641418457
          ]
        },
        {
          "atom_index": 2659,
          "name": "CG1",
          "element": "C",
          "coord": [
            -5.020899772644043,
            3.1758999824523926,
            -3.6333000659942627
          ]
        },
        {
          "atom_index": 2660,
          "name": "CG2",
          "element": "C",
          "coord": [
            -5.136000156402588,
            3.343100070953369,
            -3.4872000217437744
          ]
        },
        {
          "atom_index": 2661,
          "name": "CD1",
          "element": "C",
          "coord": [
            -4.905300140380859,
            3.1357998847961426,
            -3.5453999042510986
          ]
        }
      ]
    },
    {
      "id": "L:137",
      "chain": "L",
      "resseq": 137,
      "icode": "",
      "resname": "SER",
      "hetflag": " ",
      "sasa": 0.0,
      "atoms": [
        {
          "atom_index": 2662,
          "name": "N",
          "element": "N",
          "coord": [
            -5.278500080108643,
            3.573699951171875,
            -3.7351999282836914
          ]
        },
        {
          "atom_index": 2663,
          "name": "CA",
          "element": "C",
          "coord": [
            -5.292500019073486,
            3.7177000045776367,
            -3.7532999515533447
          ]
        },
        {
          "atom_index": 2664,
          "name": "C",
          "element": "C",
          "coord": [
            -5.394199848175049,
            3.7790000438690186,
            -3.6579999923706055
          ]
        },
        {
          "atom_index": 2665,
          "name": "O",
          "element": "O",
          "coord": [
            -5.475399971008301,
            3.7079999446868896,
            -3.597399950027466
          ]
        },
        {
          "atom_index": 2666,
          "name": "CB",
          "element": "C",
          "coord": [
            -5.333799839019775,
            3.7481000423431396,
            -3.8980000019073486
          ]
        },
        {
          "atom_index": 2667,
          "name": "OG",
          "element": "O",
          "coord": [
            -5.4552001953125,
            3.6816999912261963,
            -3.9302000999450684
          ]
        }
      ]
    },
    {
      "id": "L:138",
      "chain": "L",
      "resseq": 138,
      "icode": "",
      "resname": "ASP",
      "hetflag": " ",
      "sasa": 0.0,
      "atoms": [
        {
          "atom_index": 2668,
          "name": "N",
          "element": "N",
          "coord": [
            -5.388599872589111,
            3.9114999771118164,
            -3.646399974822998
          ]
        },
        {
          "atom_index": 2669,
          "name": "CA",
          "element": "C",
          "coord": [
            -5.491099834442139,
            3.9900999069213867,
            -3.5773000717163086
          ]
        },
        {
          "atom_index": 2670,
          "name": "C",
          "element": "C",
          "coord": [
            -5.510799884796143,
            3.9463999271392822,
            -3.4354000091552734
          ]
        },
        {
          "atom_index": 2671,
          "name": "O",
          "element": "O",
          "coord": [
            -5.624800205230713,
            3.933500051498413,
            -3.391200065612793
          ]
        },
        {
          "atom_index": 2672,
          "name": "CB",
          "element": "C",
          "coord": [
            -5.626399993896484,
            3.977400064468384,
            -3.6465001106262207
          ]
        },
        {
          "atom_index": 2673,
          "name": "CG",
          "element": "C",
          "coord": [
            -5.641300201416016,
            4.070499897003174,
            -3.762500047683716
          ]
        },
        {
          "atom_index": 2674,
          "name": "OD1",
          "element": "O",
          "coord": [
            -5.551000118255615,
            4.153200149536133,
            -3.7857000827789307
          ]
        },
        {
          "atom_index": 2675,
          "name": "OD2",
          "element": "O",
          "coord": [
            -5.746099948883057,
            4.0625,
            -3.829699993133545
          ]
        }
      ]
    },
    {
      "id": "L:139",
      "chain": "L",
      "resseq": 139,
      "icode": "",
      "resname": "PHE",
      "hetflag": " ",
      "sasa": 0.0,
      "atoms": [
        {
          "atom_index": 2676,
          "name": "N",
          "element": "N",
          "coord": [
            -5.402100086212158,
            3.918299913406372,
            -3.365299940109253
          ]
        },
        {
          "atom_index": 2677,
          "name": "CA",
          "element": "C",
          "coord": [
            -5.412399768829346,
            3.889899969100952,
            -3.223599910736084
          ]
        },
        {
          "atom_index": 2678,
          "name": "C",
          "element": "C",
          "coord": [
            -5.3531999588012695,
            4.005899906158447,
            -3.1449999809265137
          ]
        },
        {
          "atom_index": 2679,
          "name": "O",
          "element": "O",
          "coord": [
            -5.269999980926514,
            4.0802998542785645,
            -3.1972999572753906
          ]
        },
        {
          "atom_index": 2680,
          "name": "CB",
          "element": "C",
          "coord": [
            -5.348299980163574,
            3.7560999393463135,
            -3.187000036239624
          ]
        },
        {
          "atom_index": 2681,
          "name": "CG",
          "element": "C",
          "coord": [
            -5.204400062561035,
            3.742500066757202,
            -3.2269999980926514
          ]
        },
        {
          "atom_index": 2682,
          "name": "CD1",
          "element": "C",
          "coord": [
            -5.103600025177002,
            3.7808001041412354,
            -3.1412999629974365
          ]
        },
        {
          "atom_index": 2683,
          "name": "CD2",
          "element": "C",
          "coord": [
            -5.1697001457214355,
            3.6865999698638916,
            -3.348599910736084
          ]
        },
        {
          "atom_index": 2684,
          "name": "CE1",
          "element": "C",
          "coord": [
            -4.971399784088135,
            3.767400026321411,
            -3.177299976348877
          ]
        },
        {
          "atom_index": 2685,
          "name": "CE2",
          "element": "C",
          "coord": [
            -5.037899971008301,
            3.6735999584198,
            -3.384700059890747
          ]
        },
        {
          "atom_index": 2686,
          "name": "CZ",
          "element": "C",
          "coord": [
            -4.938600063323975,
            3.714400053024292,
            -3.2990000247955322
          ]
        }
      ]
    },
    {
      "id": "L:140",
      "chain": "L",
      "resseq": 140,
      "icode": "",
      "resname": "TYR",
      "hetflag": " ",
      "sasa": 0.0,
      "atoms": [
        {
          "atom_index": 2687,
          "name": "N",
          "element": "N",
          "coord": [
            -5.399799823760986,
            4.023200035095215,
            -3.0215001106262207
          ]
        },
        {
          "atom_index": 2688,
          "name": "CA",
          "element": "C",
          "coord": [
            -5.353300094604492,
            4.13040018081665,
            -2.933300018310547
          ]
        },
        {
          "atom_index": 2689,
          "name": "C",
          "element": "C",
          "coord": [
            -5.389500141143799,
            4.093400001525879,
            -2.789900064468384
          ]
        },
        {
          "atom_index": 2690,
          "name": "O",
          "element": "O",
          "coord": [
            -5.504899978637695,
            4.059800148010254,
            -2.764699935913086
          ]
        },
        {
          "atom_index": 2691,
          "name": "CB",
          "element": "C",
          "coord": [
            -5.417500019073486,
            4.264599800109863,
            -2.971299886703491
          ]
        },
        {
          "atom_index": 2692,
          "name": "CG",
          "element": "C",
          "coord": [
            -5.374300003051758,
            4.375899791717529,
            -2.879199981689453
          ]
        },
        {
          "atom_index": 2693,
          "name": "CD1",
          "element": "C",
          "coord": [
            -5.251800060272217,
            4.4405999183654785,
            -2.8968000411987305
          ]
        },
        {
          "atom_index": 2694,
          "name": "CD2",
          "element": "C",
          "coord": [
            -5.45389986038208,
            4.414100170135498,
            -2.771699905395508
          ]
        },
        {
          "atom_index": 2695,
          "name": "CE1",
          "element": "C",
          "coord": [
            -5.2108001708984375,
            4.541399955749512,
            -2.8104000091552734
          ]
        },
        {
          "atom_index": 2696,
          "name": "CE2",
          "element": "C",
          "coord": [
            -5.413599967956543,
            4.513899803161621,
            -2.6851000785827637
          ]
        },
        {
          "atom_index": 2697,
          "name": "CZ",
          "element": "C",
          "coord": [
            -5.292600154876709,
            4.577199935913086,
            -2.7047998905181885
          ]
        },
        {
          "atom_index": 2698,
          "name": "OH",
          "element": "O",
          "coord": [
            -5.25600004196167,
            4.67710018157959,
            -2.6185998916625977
          ]
        }
      ]
    },
    {
      "id": "L:141",
      "chain": "L",
      "resseq": 141,
      "icode": "",
      "resname": "PRO",
      "hetflag": " ",
      "sasa": 0.0,
      "atoms": [
        {
          "atom_index": 2699,
          "name": "N",
          "element": "N",
          "coord": [
            -5.292900085449219,
            4.098499774932861,
            -2.695199966430664
          ]
        },
        {
          "atom_index": 2700,
          "name": "CA",
          "element": "C",
          "coord": [
            -5.150300025939941,
            4.136099815368652,
            -2.6995999813079834
          ]
        },
        {
          "atom_index": 2701,
          "name": "C",
          "element": "C",
          "coord": [
            -5.065700054168701,
            4.049600124359131,
            -2.79259991645813
          ]
        },
        {
          "atom_index": 2702,
          "name": "O",
          "element": "O",
          "coord": [
            -5.110400199890137,
            3.944499969482422,
            -2.8371999263763428
          ]
        },
        {
          "atom_index": 2703,
          "name": "CB",
          "element": "C",
          "coord": [
            -5.103400230407715,
            4.114999771118164,
            -2.5550999641418457
          ]
        },
        {
          "atom_index": 2704,
          "name": "CG",
          "element": "C",
          "coord": [
            -5.227499961853027,
            4.127699851989746,
            -2.4728000164031982
          ]
        },
        {
          "atom_index": 2705,
          "name": "CD",
          "element": "C",
          "coord": [
            -5.336599826812744,
            4.069300174713135,
            -2.557300090789795
          ]
        }
      ]
    },
    {
      "id": "L:142",
      "chain": "L",
      "resseq": 142,
      "icode": "",
      "resname": "GLY",
      "hetflag": " ",
      "sasa": 0.0,
      "atoms": [
        {
          "atom_index": 2706,
          "name": "N",
          "element": "N",
          "coord": [
            -4.9430999755859375,
            4.093200206756592,
            -2.81850004196167
          ]
        },
        {
          "atom_index": 2707,
          "name": "CA",
          "element": "C",
          "coord": [
            -4.862199783325195,
            4.037199974060059,
            -2.925100088119507
          ]
        },
        {
          "atom_index": 2708,
          "name": "C",
          "element": "C",
          "coord": [
            -4.771999835968018,
            3.9205000400543213,
            -2.8924999237060547
          ]
        },
        {
          "atom_index": 2709,
          "name": "O",
          "element": "O",
          "coord": [
            -4.662700176239014,
            3.908400058746338,
            -2.946500062942505
          ]
        }
      ]
    },
    {
      "id": "L:143",
      "chain": "L",
      "resseq": 143,
      "icode": "",
      "resname": "ALA",
      "hetflag": " ",
      "sasa": 0.0,
      "atoms": [
        {
          "atom_index": 2710,
          "name": "N",
          "element": "N",
          "coord": [
            -4.815999984741211,
            3.83240008354187,
            -2.8052000999450684
          ]
        },
        {
          "atom_index": 2711,
          "name": "CA",
          "element": "C",
          "coord": [
            -4.7403998374938965,
            3.710700035095215,
            -2.786799907684326
          ]
        },
        {
          "atom_index": 2712,
          "name": "C",
          "element": "C",
          "coord": [
            -4.830100059509277,
            3.589400053024292,
            -2.8078999519348145
          ]
        },
        {
          "atom_index": 2713,
          "name": "O",
          "element": "O",
          "coord": [
            -4.94379997253418,
            3.5852999687194824,
            -2.760499954223633
          ]
        },
        {
          "atom_index": 2714,
          "name": "CB",
          "element": "C",
          "coord": [
            -4.676799774169922,
            3.7070999145507812,
            -2.650599956512451
          ]
        }
      ]
    },
    {
      "id": "L:144",
      "chain": "L",
      "resseq": 144,
      "icode": "",
      "resname": "VAL",
      "hetflag": " ",
      "sasa": 0.0,
      "atoms": [
        {
          "atom_index": 2715,
          "name": "N",
          "element": "N",
          "coord": [
            -4.779600143432617,
            3.49180006980896,
            -2.8817999362945557
          ]
        },
        {
          "atom_index": 2716,
          "name": "CA",
          "element": "C",
          "coord": [
            -4.845300197601318,
            3.3629000186920166,
            -2.891200065612793
          ]
        },
        {
          "atom_index": 2717,
          "name": "C",
          "element": "C",
          "coord": [
            -4.73960018157959,
            3.2555999755859375,
            -2.88100004196167
          ]
        },
        {
          "atom_index": 2718,
          "name": "O",
          "element": "O",
          "coord": [
            -4.62060022354126,
            3.2822000980377197,
            -2.8929998874664307
          ]
        },
        {
          "atom_index": 2719,
          "name": "CB",
          "element": "C",
          "coord": [
            -4.920000076293945,
            3.3447000980377197,
            -3.0250000953674316
          ]
        },
        {
          "atom_index": 2720,
          "name": "CG1",
          "element": "C",
          "coord": [
            -5.050899982452393,
            3.421799898147583,
            -3.0253000259399414
          ]
        },
        {
          "atom_index": 2721,
          "name": "CG2",
          "element": "C",
          "coord": [
            -4.830999851226807,
            3.384000062942505,
            -3.1415998935699463
          ]
        }
      ]
    },
    {
      "id": "L:145",
      "chain": "L",
      "resseq": 145,
      "icode": "",
      "resname": "THR",
      "hetflag": " ",
      "sasa": 0.0,
      "atoms": [
        {
          "atom_index": 2722,
          "name": "N",
          "element": "N",
          "coord": [
            -4.7829999923706055,
            3.1333000659942627,
            -2.857300043106079
          ]
        },
        {
          "atom_index": 2723,
          "name": "CA",
          "element": "C",
          "coord": [
            -4.69320011138916,
            3.0211000442504883,
            -2.8724000453948975
          ]
        },
        {
          "atom_index": 2724,
          "name": "C",
          "element": "C",
          "coord": [
            -4.758800029754639,
            2.9191999435424805,
            -2.9665000438690186
          ]
        },
        {
          "atom_index": 2725,
          "name": "O",
          "element": "O",
          "coord": [
            -4.881400108337402,
            2.904099941253662,
            -2.968600034713745
          ]
        },
        {
          "atom_index": 2726,
          "name": "CB",
          "element": "C",
          "coord": [
            -4.654099941253662,
            2.960200071334839,
            -2.7358999252319336
          ]
        },
        {
          "atom_index": 2727,
          "name": "OG1",
          "element": "O",
          "coord": [
            -4.7708001136779785,
            2.908799886703491,
            -2.669300079345703
          ]
        },
        {
          "atom_index": 2728,
          "name": "CG2",
          "element": "C",
          "coord": [
            -4.587399959564209,
            3.066499948501587,
            -2.6487998962402344
          ]
        }
      ]
    },
    {
      "id": "L:146",
      "chain": "L",
      "resseq": 146,
      "icode": "",
      "resname": "VAL",
      "hetflag": " ",
      "sasa": 0.0,
      "atoms": [
        {
          "atom_index": 2729,
          "name": "N",
          "element": "N",
          "coord": [
            -4.676700115203857,
            2.852799892425537,
            -3.047100067138672
          ]
        },
        {
          "atom_index": 2730,
          "name": "CA",
          "element": "C",
          "coord": [
            -4.72790002822876,
            2.75819993019104,
            -3.1447999477386475
          ]
        },
        {
          "atom_index": 2731,
          "name": "C",
          "element": "C",
          "coord": [
            -4.682499885559082,
            2.6171000003814697,
            -3.1115000247955322
          ]
        },
        {
          "atom_index": 2732,
          "name": "O",
          "element": "O",
          "coord": [
            -4.565299987792969,
            2.5924999713897705,
            -3.082900047302246
          ]
        },
        {
          "atom_index": 2733,
          "name": "CB",
          "element": "C",
          "coord": [
            -4.682000160217285,
            2.792099952697754,
            -3.2888998985290527
          ]
        },
        {
          "atom_index": 2734,
          "name": "CG1",
          "element": "C",
          "coord": [
            -4.762599945068359,
            2.710900068283081,
            -3.388400077819824
          ]
        },
        {
          "atom_index": 2735,
          "name": "CG2",
          "element": "C",
          "coord": [
            -4.6975998878479,
            2.9391000270843506,
            -3.317500114440918
          ]
        }
      ]
    },
    {
      "id": "L:147",
      "chain": "L",
      "resseq": 147,
      "icode": "",
      "resname": "ALA",
      "hetflag": " ",
      "sasa": 0.0,
      "atoms": [
        {
          "atom_index": 2736,
          "name": "N",
          "element": "N",
          "coord": [
            -4.776000022888184,
            2.523699998855591,
            -3.116499900817871
          ]
        },
        {
          "atom_index": 2737,
          "name": "CA",
          "element": "C",
          "coord": [
            -4.7418999671936035,
            2.3835999965667725,
            -3.099400043487549
          ]
        },
        {
          "atom_index": 2738,
          "name": "C",
          "element": "C",
          "coord": [
            -4.7993998527526855,
            2.3043999671936035,
            -3.214600086212158
          ]
        },
        {
          "atom_index": 2739,
          "name": "O",
          "element": "O",
          "coord": [
            -4.913300037384033,
            2.327199935913086,
            -3.255000114440918
          ]
        },
        {
          "atom_index": 2740,
          "name": "CB",
          "element": "C",
          "coord": [
            -4.796999931335449,
            2.3327999114990234,
            -2.9686999320983887
          ]
        }
      ]
    },
    {
      "id": "L:148",
      "chain": "L",
      "resseq": 148,
      "icode": "",
      "resname": "TRP",
      "hetflag": " ",
      "sasa": 0.0,
      "atoms": [
        {
          "atom_index": 2741,
          "name": "N",
          "element": "N",
          "coord": [
            -4.721799850463867,
            2.2112998962402344,
            -3.267899990081787
          ]
        },
        {
          "atom_index": 2742,
          "name": "CA",
          "element": "C",
          "coord": [
            -4.772600173950195,
            2.1273000240325928,
            -3.3756000995635986
          ]
        },
        {
          "atom_index": 2743,
          "name": "C",
          "element": "C",
          "coord": [
            -4.808000087738037,
            1.9883999824523926,
            -3.322999954223633
          ]
        },
        {
          "atom_index": 2744,
          "name": "O",
          "element": "O",
          "coord": [
            -4.748000144958496,
            1.9414000511169434,
            -3.225800037384033
          ]
        },
        {
          "atom_index": 2745,
          "name": "CB",
          "element": "C",
          "coord": [
            -4.671299934387207,
            2.118000030517578,
            -3.4895999431610107
          ]
        },
        {
          "atom_index": 2746,
          "name": "CG",
          "element": "C",
          "coord": [
            -4.657800197601318,
            2.244999885559082,
            -3.5727999210357666
          ]
        },
        {
          "atom_index": 2747,
          "name": "CD1",
          "element": "C",
          "coord": [
            -4.576399803161621,
            2.352299928665161,
            -3.547300100326538
          ]
        },
        {
          "atom_index": 2748,
          "name": "CD2",
          "element": "C",
          "coord": [
            -4.726900100708008,
            2.275399923324585,
            -3.6953001022338867
          ]
        },
        {
          "atom_index": 2749,
          "name": "NE1",
          "element": "N",
          "coord": [
            -4.591400146484375,
            2.447200059890747,
            -3.645400047302246
          ]
        },
        {
          "atom_index": 2750,
          "name": "CE2",
          "element": "C",
          "coord": [
            -4.682499885559082,
            2.4024999141693115,
            -3.737299919128418
          ]
        },
        {
          "atom_index": 2751,
          "name": "CE3",
          "element": "C",
          "coord": [
            -4.821199893951416,
            2.2076001167297363,
            -3.7727999687194824
          ]
        },
        {
          "atom_index": 2752,
          "name": "CZ2",
          "element": "C",
          "coord": [
            -4.729700088500977,
            2.462100028991699,
            -3.85479998588562
          ]
        },
        {
          "atom_index": 2753,
          "name": "CZ3",
          "element": "C",
          "coord": [
            -4.867700099945068,
            2.2672998905181885,
            -3.888400077819824
          ]
        },
        {
          "atom_index": 2754,
          "name": "CH2",
          "element": "C",
          "coord": [
            -4.822400093078613,
            2.3929998874664307,
            -3.928299903869629
          ]
        }
      ]
    },
    {
      "id": "L:149",
      "chain": "L",
      "resseq": 149,
      "icode": "",
      "resname": "LYS",
      "hetflag": " ",
      "sasa": 0.3798224925994873,
      "atoms": [
        {
          "atom_index": 2755,
          "name": "N",
          "element": "N",
          "coord": [
            -4.9105000495910645,
            1.9259999990463257,
            -3.3808999061584473
          ]
        },
        {
          "atom_index": 2756,
          "name": "CA",
          "element": "C",
          "coord": [
            -4.952499866485596,
            1.789199948310852,
            -3.348099946975708
          ]
        },
        {
          "atom_index": 2757,
          "name": "C",
          "element": "C",
          "coord": [
            -4.962900161743164,
            1.7022000551223755,
            -3.4744999408721924
          ]
        },
        {
          "atom_index": 2758,
          "name": "O",
          "element": "O",
          "coord": [
            -5.019000053405762,
            1.7460999488830566,
            -3.5722999572753906
          ]
        },
        {
          "atom_index": 2759,
          "name": "CB",
          "element": "C",
          "coord": [
            -5.0868000984191895,
            1.7879999876022339,
            -3.2776999473571777
          ]
        },
        {
          "atom_index": 2760,
          "name": "CG",
          "element": "C",
          "coord": [
            -5.094699859619141,
            1.853700041770935,
            -3.142400026321411
          ]
        },
        {
          "atom_index": 2761,
          "name": "CD",
          "element": "C",
          "coord": [
            -5.01039981842041,
            1.7884999513626099,
            -3.0383999347686768
          ]
        },
        {
          "atom_index": 2762,
          "name": "CE",
          "element": "C",
          "coord": [
            -5.002799987792969,
            1.867799997329712,
            -2.90910005569458
          ]
        },
        {
          "atom_index": 2763,
          "name": "NZ",
          "element": "N",
          "coord": [
            -5.117000102996826,
            1.8479000329971313,
            -2.820199966430664
          ]
        }
      ]
    },
    {
      "id": "L:150",
      "chain": "L",
      "resseq": 150,
      "icode": "",
      "resname": "ALA",
      "hetflag": " ",
      "sasa": 0.0,
      "atoms": [
        {
          "atom_index": 2764,
          "name": "N",
          "element": "N",
          "coord": [
            -4.903299808502197,
            1.5830999612808228,
            -3.473900079727173
          ]
        },
        {
          "atom_index": 2765,
          "name": "CA",
          "element": "C",
          "coord": [
            -4.921500205993652,
            1.4876999855041504,
            -3.5815999507904053
          ]
        },
        {
          "atom_index": 2766,
          "name": "C",
          "element": "C",
          "coord": [
            -5.025700092315674,
            1.3970999717712402,
            -3.5206000804901123
          ]
        },
        {
          "atom_index": 2767,
          "name": "O",
          "element": "O",
          "coord": [
            -4.9994001388549805,
            1.3299000263214111,
            -3.421099901199341
          ]
        },
        {
          "atom_index": 2768,
          "name": "CB",
          "element": "C",
          "coord": [
            -4.793799877166748,
            1.4124000072479248,
            -3.6084001064300537
          ]
        }
      ]
    },
    {
      "id": "L:151",
      "chain": "L",
      "resseq": 151,
      "icode": "",
      "resname": "ASP",
      "hetflag": " ",
      "sasa": 0.4098881483078003,
      "atoms": [
        {
          "atom_index": 2769,
          "name": "N",
          "element": "N",
          "coord": [
            -5.145100116729736,
            1.396399974822998,
            -3.578000068664551
          ]
        },
        {
          "atom_index": 2770,
          "name": "CA",
          "element": "C",
          "coord": [
            -5.254499912261963,
            1.3274999856948853,
            -3.513200044631958
          ]
        },
        {
          "atom_index": 2771,
          "name": "C",
          "element": "C",
          "coord": [
            -5.265600204467773,
            1.3944000005722046,
            -3.376300096511841
          ]
        },
        {
          "atom_index": 2772,
          "name": "O",
          "element": "O",
          "coord": [
            -5.27400016784668,
            1.516700029373169,
            -3.367799997329712
          ]
        },
        {
          "atom_index": 2773,
          "name": "CB",
          "element": "C",
          "coord": [
            -5.226600170135498,
            1.177899956703186,
            -3.501300096511841
          ]
        },
        {
          "atom_index": 2774,
          "name": "CG",
          "element": "C",
          "coord": [
            -5.252200126647949,
            1.1038999557495117,
            -3.63100004196167
          ]
        },
        {
          "atom_index": 2775,
          "name": "OD1",
          "element": "O",
          "coord": [
            -5.174799919128418,
            1.0118000507354736,
            -3.663599967956543
          ]
        },
        {
          "atom_index": 2776,
          "name": "OD2",
          "element": "O",
          "coord": [
            -5.349699974060059,
            1.138200044631958,
            -3.7011001110076904
          ]
        }
      ]
    },
    {
      "id": "L:152",
      "chain": "L",
      "resseq": 152,
      "icode": "",
      "resname": "SER",
      "hetflag": " ",
      "sasa": 4.247804641723633,
      "atoms": [
        {
          "atom_index": 2777,
          "name": "N",
          "element": "N",
          "coord": [
            -5.265399932861328,
            1.315600037574768,
            -3.269399881362915
          ]
        },
        {
          "atom_index": 2778,
          "name": "CA",
          "element": "C",
          "coord": [
            -5.2754998207092285,
            1.3705999851226807,
            -3.134200096130371
          ]
        },
        {
          "atom_index": 2779,
          "name": "C",
          "element": "C",
          "coord": [
            -5.141600131988525,
            1.3876999616622925,
            -3.0611000061035156
          ]
        },
        {
          "atom_index": 2780,
          "name": "O",
          "element": "O",
          "coord": [
            -5.139500141143799,
            1.4234000444412231,
            -2.94350004196167
          ]
        },
        {
          "atom_index": 2781,
          "name": "CB",
          "element": "C",
          "coord": [
            -5.370100021362305,
            1.2851999998092651,
            -3.0494000911712646
          ]
        },
        {
          "atom_index": 2782,
          "name": "OG",
          "element": "O",
          "coord": [
            -5.41480016708374,
            1.3560999631881714,
            -2.9351999759674072
          ]
        }
      ]
    },
    {
      "id": "L:153",
      "chain": "L",
      "resseq": 153,
      "icode": "",
      "resname": "SER",
      "hetflag": " ",
      "sasa": 2.0957839488983154,
      "atoms": [
        {
          "atom_index": 2783,
          "name": "N",
          "element": "N",
          "coord": [
            -5.030799865722656,
            1.361199975013733,
            -3.1296000480651855
          ]
        },
        {
          "atom_index": 2784,
          "name": "CA",
          "element": "C",
          "coord": [
            -4.899099826812744,
            1.3619999885559082,
            -3.065700054168701
          ]
        },
        {
          "atom_index": 2785,
          "name": "C",
          "element": "C",
          "coord": [
            -4.808499813079834,
            1.4743000268936157,
            -3.115999937057495
          ]
        },
        {
          "atom_index": 2786,
          "name": "O",
          "element": "O",
          "coord": [
            -4.802499771118164,
            1.5010000467300415,
            -3.235599994659424
          ]
        },
        {
          "atom_index": 2787,
          "name": "CB",
          "element": "C",
          "coord": [
            -4.83050012588501,
            1.2274999618530273,
            -3.0866000652313232
          ]
        },
        {
          "atom_index": 2788,
          "name": "OG",
          "element": "O",
          "coord": [
            -4.8171000480651855,
            1.201300024986267,
            -3.2248001098632812
          ]
        }
      ]
    },
    {
      "id": "L:154",
      "chain": "L",
      "resseq": 154,
      "icode": "",
      "resname": "PRO",
      "hetflag": " ",
      "sasa": 2.418438673019409,
      "atoms": [
        {
          "atom_index": 2789,
          "name": "N",
          "element": "N",
          "coord": [
            -4.735599994659424,
            1.5391000509262085,
            -3.0243000984191895
          ]
        },
        {
          "atom_index": 2790,
          "name": "CA",
          "element": "C",
          "coord": [
            -4.654399871826172,
            1.6578999757766724,
            -3.0529000759124756
          ]
        },
        {
          "atom_index": 2791,
          "name": "C",
          "element": "C",
          "coord": [
            -4.539400100708008,
            1.636299967765808,
            -3.150599956512451
          ]
        },
        {
          "atom_index": 2792,
          "name": "O",
          "element": "O",
          "coord": [
            -4.458700180053711,
            1.545300006866455,
            -3.132699966430664
          ]
        },
        {
          "atom_index": 2793,
          "name": "CB",
          "element": "C",
          "coord": [
            -4.596399784088135,
            1.6936999559402466,
            -2.915600061416626
          ]
        },
        {
          "atom_index": 2794,
          "name": "CG",
          "element": "C",
          "coord": [
            -4.594399929046631,
            1.5645999908447266,
            -2.8417999744415283
          ]
        },
        {
          "atom_index": 2795,
          "name": "CD",
          "element": "C",
          "coord": [
            -4.72189998626709,
            1.496999979019165,
            -2.884000062942505
          ]
        }
      ]
    },
    {
      "id": "L:155",
      "chain": "L",
      "resseq": 155,
      "icode": "",
      "resname": "VAL",
      "hetflag": " ",
      "sasa": 0.0,
      "atoms": [
        {
          "atom_index": 2796,
          "name": "N",
          "element": "N",
          "coord": [
            -4.531899929046631,
            1.7213000059127808,
            -3.252500057220459
          ]
        },
        {
          "atom_index": 2797,
          "name": "CA",
          "element": "C",
          "coord": [
            -4.414599895477295,
            1.7263000011444092,
            -3.339200019836426
          ]
        },
        {
          "atom_index": 2798,
          "name": "C",
          "element": "C",
          "coord": [
            -4.32420015335083,
            1.837399959564209,
            -3.288800001144409
          ]
        },
        {
          "atom_index": 2799,
          "name": "O",
          "element": "O",
          "coord": [
            -4.372499942779541,
            1.9424999952316284,
            -3.2448999881744385
          ]
        },
        {
          "atom_index": 2800,
          "name": "CB",
          "element": "C",
          "coord": [
            -4.450099945068359,
            1.7580000162124634,
            -3.485599994659424
          ]
        },
        {
          "atom_index": 2801,
          "name": "CG1",
          "element": "C",
          "coord": [
            -4.35699987411499,
            1.6821999549865723,
            -3.5797998905181885
          ]
        },
        {
          "atom_index": 2802,
          "name": "CG2",
          "element": "C",
          "coord": [
            -4.59660005569458,
            1.7265000343322754,
            -3.514699935913086
          ]
        }
      ]
    },
    {
      "id": "L:156",
      "chain": "L",
      "resseq": 156,
      "icode": "",
      "resname": "LYS",
      "hetflag": " ",
      "sasa": 3.0329532623291016,
      "atoms": [
        {
          "atom_index": 2803,
          "name": "N",
          "element": "N",
          "coord": [
            -4.19350004196167,
            1.8143999576568604,
            -3.2943999767303467
          ]
        },
        {
          "atom_index": 2804,
          "name": "CA",
          "element": "C",
          "coord": [
            -4.097700119018555,
            1.9120999574661255,
            -3.244999885559082
          ]
        },
        {
          "atom_index": 2805,
          "name": "C",
          "element": "C",
          "coord": [
            -4.007599830627441,
            1.9521000385284424,
            -3.3606998920440674
          ]
        },
        {
          "atom_index": 2806,
          "name": "O",
          "element": "O",
          "coord": [
            -3.972100019454956,
            2.0697999000549316,
            -3.3763999938964844
          ]
        },
        {
          "atom_index": 2807,
          "name": "CB",
          "element": "C",
          "coord": [
            -4.014599800109863,
            1.8509999513626099,
            -3.131999969482422
          ]
        },
        {
          "atom_index": 2808,
          "name": "CG",
          "element": "C",
          "coord": [
            -3.9862000942230225,
            1.9456000328063965,
            -3.016200065612793
          ]
        },
        {
          "atom_index": 2809,
          "name": "CD",
          "element": "C",
          "coord": [
            -4.107399940490723,
            1.9600000381469727,
            -2.9244000911712646
          ]
        },
        {
          "atom_index": 2810,
          "name": "CE",
          "element": "C",
          "coord": [
            -4.079100131988525,
            2.05679988861084,
            -2.809799909591675
          ]
        },
        {
          "atom_index": 2811,
          "name": "NZ",
          "element": "N",
          "coord": [
            -4.056000232696533,
            2.1970999240875244,
            -2.8564999103546143
          ]
        }
      ]
    },
    {
      "id": "L:157",
      "chain": "L",
      "resseq": 157,
      "icode": "",
      "resname": "ALA",
      "hetflag": " ",
      "sasa": 1.6778039932250977,
      "atoms": [
        {
          "atom_index": 2812,
          "name": "N",
          "element": "N",
          "coord": [
            -3.974600076675415,
            1.8519999980926514,
            -3.4423999786376953
          ]
        },
        {
          "atom_index": 2813,
          "name": "CA",
          "element": "C",
          "coord": [
            -3.8752999305725098,
            1.8645999431610107,
            -3.5481998920440674
          ]
        },
        {
          "atom_index": 2814,
          "name": "C",
          "element": "C",
          "coord": [
            -3.9323999881744385,
            1.9127999544143677,
            -3.681299924850464
          ]
        },
        {
          "atom_index": 2815,
          "name": "O",
          "element": "O",
          "coord": [
            -4.035600185394287,
            1.8638999462127686,
            -3.727799892425537
          ]
        },
        {
          "atom_index": 2816,
          "name": "CB",
          "element": "C",
          "coord": [
            -3.802999973297119,
            1.7307000160217285,
            -3.567699909210205
          ]
        }
      ]
    },
    {
      "id": "L:158",
      "chain": "L",
      "resseq": 158,
      "icode": "",
      "resname": "GLY",
      "hetflag": " ",
      "sasa": 0.0,
      "atoms": [
        {
          "atom_index": 2817,
          "name": "N",
          "element": "N",
          "coord": [
            -3.8612000942230225,
            2.0058999061584473,
            -3.743799924850464
          ]
        },
        {
          "atom_index": 2818,
          "name": "CA",
          "element": "C",
          "coord": [
            -3.9019999504089355,
            2.0638999938964844,
            -3.8705999851226807
          ]
        },
        {
          "atom_index": 2819,
          "name": "C",
          "element": "C",
          "coord": [
            -3.9895999431610107,
            2.1875,
            -3.85509991645813
          ]
        },
        {
          "atom_index": 2820,
          "name": "O",
          "element": "O",
          "coord": [
            -4.043000221252441,
            2.2383999824523926,
            -3.9540998935699463
          ]
        }
      ]
    },
    {
      "id": "L:159",
      "chain": "L",
      "resseq": 159,
      "icode": "",
      "resname": "VAL",
      "hetflag": " ",
      "sasa": 0.0,
      "atoms": [
        {
          "atom_index": 2821,
          "name": "N",
          "element": "N",
          "coord": [
            -4.004300117492676,
            2.235100030899048,
            -3.731300115585327
          ]
        },
        {
          "atom_index": 2822,
          "name": "CA",
          "element": "C",
          "coord": [
            -4.08489990234375,
            2.352799892425537,
            -3.702199935913086
          ]
        },
        {
          "atom_index": 2823,
          "name": "C",
          "element": "C",
          "coord": [
            -4.000500202178955,
            2.479099988937378,
            -3.7037999629974365
          ]
        },
        {
          "atom_index": 2824,
          "name": "O",
          "element": "O",
          "coord": [
            -3.8996999263763428,
            2.488300085067749,
            -3.6331000328063965
          ]
        },
        {
          "atom_index": 2825,
          "name": "CB",
          "element": "C",
          "coord": [
            -4.1539998054504395,
            2.342600107192993,
            -3.5643999576568604
          ]
        },
        {
          "atom_index": 2826,
          "name": "CG1",
          "element": "C",
          "coord": [
            -4.24560022354126,
            2.4614999294281006,
            -3.541100025177002
          ]
        },
        {
          "atom_index": 2827,
          "name": "CG2",
          "element": "C",
          "coord": [
            -4.233099937438965,
            2.2149999141693115,
            -3.5552000999450684
          ]
        }
      ]
    },
    {
      "id": "L:160",
      "chain": "L",
      "resseq": 160,
      "icode": "",
      "resname": "GLU",
      "hetflag": " ",
      "sasa": 0.0,
      "atoms": [
        {
          "atom_index": 2828,
          "name": "N",
          "element": "N",
          "coord": [
            -4.042200088500977,
            2.5757999420166016,
            -3.7852001190185547
          ]
        },
        {
          "atom_index": 2829,
          "name": "CA",
          "element": "C",
          "coord": [
            -3.9804999828338623,
            2.708400011062622,
            -3.788300037384033
          ]
        },
        {
          "atom_index": 2830,
          "name": "C",
          "element": "C",
          "coord": [
            -4.089399814605713,
            2.8143999576568604,
            -3.7664999961853027
          ]
        },
        {
          "atom_index": 2831,
          "name": "O",
          "element": "O",
          "coord": [
            -4.182400226593018,
            2.825200080871582,
            -3.846299886703491
          ]
        },
        {
          "atom_index": 2832,
          "name": "CB",
          "element": "C",
          "coord": [
            -3.910099983215332,
            2.7325000762939453,
            -3.922600030899048
          ]
        },
        {
          "atom_index": 2833,
          "name": "CG",
          "element": "C",
          "coord": [
            -3.814199924468994,
            2.6215999126434326,
            -3.96560001373291
          ]
        },
        {
          "atom_index": 2834,
          "name": "CD",
          "element": "C",
          "coord": [
            -3.6684999465942383,
            2.644700050354004,
            -3.922800064086914
          ]
        },
        {
          "atom_index": 2835,
          "name": "OE1",
          "element": "O",
          "coord": [
            -3.641200065612793,
            2.725399971008301,
            -3.8290998935699463
          ]
        },
        {
          "atom_index": 2836,
          "name": "OE2",
          "element": "O",
          "coord": [
            -3.580199956893921,
            2.5803000926971436,
            -3.9842000007629395
          ]
        }
      ]
    },
    {
      "id": "L:161",
      "chain": "L",
      "resseq": 161,
      "icode": "",
      "resname": "THR",
      "hetflag": " ",
      "sasa": 0.0,
      "atoms": [
        {
          "atom_index": 2837,
          "name": "N",
          "element": "N",
          "coord": [
            -4.077700138092041,
            2.8910999298095703,
            -3.658600091934204
          ]
        },
        {
          "atom_index": 2838,
          "name": "CA",
          "element": "C",
          "coord": [
            -4.177800178527832,
            2.989300012588501,
            -3.6217000484466553
          ]
        },
        {
          "atom_index": 2839,
          "name": "C",
          "element": "C",
          "coord": [
            -4.115499973297119,
            3.1289000511169434,
            -3.61899995803833
          ]
        },
        {
          "atom_index": 2840,
          "name": "O",
          "element": "O",
          "coord": [
            -4.00629997253418,
            3.1480000019073486,
            -3.5645999908447266
          ]
        },
        {
          "atom_index": 2841,
          "name": "CB",
          "element": "C",
          "coord": [
            -4.240799903869629,
            2.9547998905181885,
            -3.483299970626831
          ]
        },
        {
          "atom_index": 2842,
          "name": "OG1",
          "element": "O",
          "coord": [
            -4.301199913024902,
            2.824700117111206,
            -3.48799991607666
          ]
        },
        {
          "atom_index": 2843,
          "name": "CG2",
          "element": "C",
          "coord": [
            -4.3480000495910645,
            3.0552000999450684,
            -3.4433000087738037
          ]
        }
      ]
    },
    {
      "id": "L:162",
      "chain": "L",
      "resseq": 162,
      "icode": "",
      "resname": "THR",
      "hetflag": " ",
      "sasa": 0.0,
      "atoms": [
        {
          "atom_index": 2844,
          "name": "N",
          "element": "N",
          "coord": [
            -4.184899806976318,
            3.226300001144409,
            -3.6779000759124756
          ]
        },
        {
          "atom_index": 2845,
          "name": "CA",
          "element": "C",
          "coord": [
            -4.1407999992370605,
            3.365299940109253,
            -3.672600030899048
          ]
        },
        {
          "atom_index": 2846,
          "name": "C",
          "element": "C",
          "coord": [
            -4.173500061035156,
            3.4279000759124756,
            -3.537899971008301
          ]
        },
        {
          "atom_index": 2847,
          "name": "O",
          "element": "O",
          "coord": [
            -4.256400108337402,
            3.379699945449829,
            -3.4600000381469727
          ]
        },
        {
          "atom_index": 2848,
          "name": "CB",
          "element": "C",
          "coord": [
            -4.206600189208984,
            3.4556000232696533,
            -3.7827000617980957
          ]
        },
        {
          "atom_index": 2849,
          "name": "OG1",
          "element": "O",
          "coord": [
            -4.345399856567383,
            3.477099895477295,
            -3.7530999183654785
          ]
        },
        {
          "atom_index": 2850,
          "name": "CG2",
          "element": "C",
          "coord": [
            -4.192200183868408,
            3.3958001136779785,
            -3.922100067138672
          ]
        }
      ]
    },
    {
      "id": "L:163",
      "chain": "L",
      "resseq": 163,
      "icode": "",
      "resname": "THR",
      "hetflag": " ",
      "sasa": 0.0,
      "atoms": [
        {
          "atom_index": 2851,
          "name": "N",
          "element": "N",
          "coord": [
            -4.107600212097168,
            3.538800001144409,
            -3.512700080871582
          ]
        },
        {
          "atom_index": 2852,
          "name": "CA",
          "element": "C",
          "coord": [
            -4.1407999992370605,
            3.6226000785827637,
            -3.400599956512451
          ]
        },
        {
          "atom_index": 2853,
          "name": "C",
          "element": "C",
          "coord": [
            -4.263500213623047,
            3.704699993133545,
            -3.440700054168701
          ]
        },
        {
          "atom_index": 2854,
          "name": "O",
          "element": "O",
          "coord": [
            -4.29449987411499,
            3.716200113296509,
            -3.5583999156951904
          ]
        },
        {
          "atom_index": 2855,
          "name": "CB",
          "element": "C",
          "coord": [
            -4.021399974822998,
            3.712399959564209,
            -3.3712000846862793
          ]
        },
        {
          "atom_index": 2856,
          "name": "OG1",
          "element": "O",
          "coord": [
            -4.038899898529053,
            3.775899887084961,
            -3.2441999912261963
          ]
        },
        {
          "atom_index": 2857,
          "name": "CG2",
          "element": "C",
          "coord": [
            -4.003600120544434,
            3.8169000148773193,
            -3.4821999073028564
          ]
        }
      ]
    },
    {
      "id": "L:164",
      "chain": "L",
      "resseq": 164,
      "icode": "",
      "resname": "PRO",
      "hetflag": " ",
      "sasa": 0.0,
      "atoms": [
        {
          "atom_index": 2858,
          "name": "N",
          "element": "N",
          "coord": [
            -4.337800025939941,
            3.7581000328063965,
            -3.3434998989105225
          ]
        },
        {
          "atom_index": 2859,
          "name": "CA",
          "element": "C",
          "coord": [
            -4.452099800109863,
            3.8397998809814453,
            -3.3856000900268555
          ]
        },
        {
          "atom_index": 2860,
          "name": "C",
          "element": "C",
          "coord": [
            -4.411900043487549,
            3.976599931716919,
            -3.441999912261963
          ]
        },
        {
          "atom_index": 2861,
          "name": "O",
          "element": "O",
          "coord": [
            -4.3018999099731445,
            4.025899887084961,
            -3.415299892425537
          ]
        },
        {
          "atom_index": 2862,
          "name": "CB",
          "element": "C",
          "coord": [
            -4.5345001220703125,
            3.8550000190734863,
            -3.256999969482422
          ]
        },
        {
          "atom_index": 2863,
          "name": "CG",
          "element": "C",
          "coord": [
            -4.4380998611450195,
            3.826900005340576,
            -3.146899938583374
          ]
        },
        {
          "atom_index": 2864,
          "name": "CD",
          "element": "C",
          "coord": [
            -4.345399856567383,
            3.7221999168395996,
            -3.2014000415802
          ]
        }
      ]
    },
    {
      "id": "L:165",
      "chain": "L",
      "resseq": 165,
      "icode": "",
      "resname": "SER",
      "hetflag": " ",
      "sasa": 0.0,
      "atoms": [
        {
          "atom_index": 2865,
          "name": "N",
          "element": "N",
          "coord": [
            -4.5015997886657715,
            4.036099910736084,
            -3.520400047302246
          ]
        },
        {
          "atom_index": 2866,
          "name": "CA",
          "element": "C",
          "coord": [
            -4.476600170135498,
            4.164100170135498,
            -3.585200071334839
          ]
        },
        {
          "atom_index": 2867,
          "name": "C",
          "element": "C",
          "coord": [
            -4.6041998863220215,
            4.248600006103516,
            -3.589900016784668
          ]
        },
        {
          "atom_index": 2868,
          "name": "O",
          "element": "O",
          "coord": [
            -4.7133002281188965,
            4.196499824523926,
            -3.615999937057495
          ]
        },
        {
          "atom_index": 2869,
          "name": "CB",
          "element": "C",
          "coord": [
            -4.426400184631348,
            4.140500068664551,
            -3.7276999950408936
          ]
        },
        {
          "atom_index": 2870,
          "name": "OG",
          "element": "O",
          "coord": [
            -4.527200222015381,
            4.077199935913086,
            -3.805799961090088
          ]
        }
      ]
    },
    {
      "id": "L:166",
      "chain": "L",
      "resseq": 166,
      "icode": "",
      "resname": "LYS",
      "hetflag": " ",
      "sasa": 0.0,
      "atoms": [
        {
          "atom_index": 2871,
          "name": "N",
          "element": "N",
          "coord": [
            -4.5914998054504395,
            4.378799915313721,
            -3.5655999183654785
          ]
        },
        {
          "atom_index": 2872,
          "name": "CA",
          "element": "C",
          "coord": [
            -4.707699775695801,
            4.467899799346924,
            -3.5648999214172363
          ]
        },
        {
          "atom_index": 2873,
          "name": "C",
          "element": "C",
          "coord": [
            -4.770400047302246,
            4.48829984664917,
            -3.7047998905181885
          ]
        },
        {
          "atom_index": 2874,
          "name": "O",
          "element": "O",
          "coord": [
            -4.699999809265137,
            4.512899875640869,
            -3.802799940109253
          ]
        },
        {
          "atom_index": 2875,
          "name": "CB",
          "element": "C",
          "coord": [
            -4.671199798583984,
            4.602700233459473,
            -3.500699996948242
          ]
        },
        {
          "atom_index": 2876,
          "name": "CG",
          "element": "C",
          "coord": [
            -4.784200191497803,
            4.663899898529053,
            -3.4193999767303467
          ]
        },
        {
          "atom_index": 2877,
          "name": "CD",
          "element": "C",
          "coord": [
            -4.7484002113342285,
            4.801300048828125,
            -3.363100051879883
          ]
        },
        {
          "atom_index": 2878,
          "name": "CE",
          "element": "C",
          "coord": [
            -4.708399772644043,
            4.795499801635742,
            -3.2147998809814453
          ]
        },
        {
          "atom_index": 2879,
          "name": "NZ",
          "element": "N",
          "coord": [
            -4.651299953460693,
            4.92609977722168,
            -3.1644999980926514
          ]
        }
      ]
    },
    {
      "id": "L:167",
      "chain": "L",
      "resseq": 167,
      "icode": "",
      "resname": "GLN",
      "hetflag": " ",
      "sasa": 0.0,
      "atoms": [
        {
          "atom_index": 2880,
          "name": "N",
          "element": "N",
          "coord": [
            -4.902900218963623,
            4.47629976272583,
            -3.713599920272827
          ]
        },
        {
          "atom_index": 2881,
          "name": "CA",
          "element": "C",
          "coord": [
            -4.974800109863281,
            4.507500171661377,
            -3.8369998931884766
          ]
        },
        {
          "atom_index": 2882,
          "name": "C",
          "element": "C",
          "coord": [
            -5.009699821472168,
            4.656300067901611,
            -3.8459999561309814
          ]
        },
        {
          "atom_index": 2883,
          "name": "O",
          "element": "O",
          "coord": [
            -4.9842000007629395,
            4.734099864959717,
            -3.7530999183654785
          ]
        },
        {
          "atom_index": 2884,
          "name": "CB",
          "element": "C",
          "coord": [
            -5.104000091552734,
            4.426300048828125,
            -3.848299980163574
          ]
        },
        {
          "atom_index": 2885,
          "name": "CG",
          "element": "C",
          "coord": [
            -5.087299823760986,
            4.274899959564209,
            -3.843600034713745
          ]
        },
        {
          "atom_index": 2886,
          "name": "CD",
          "element": "C",
          "coord": [
            -5.222099781036377,
            4.201399803161621,
            -3.8406999111175537
          ]
        },
        {
          "atom_index": 2887,
          "name": "OE1",
          "element": "O",
          "coord": [
            -5.227700233459473,
            4.077700138092041,
            -3.8396999835968018
          ]
        },
        {
          "atom_index": 2888,
          "name": "NE2",
          "element": "N",
          "coord": [
            -5.330900192260742,
            4.278200149536133,
            -3.8389999866485596
          ]
        }
      ]
    },
    {
      "id": "L:168",
      "chain": "L",
      "resseq": 168,
      "icode": "",
      "resname": "SER",
      "hetflag": " ",
      "sasa": 1.9109171628952026,
      "atoms": [
        {
          "atom_index": 2889,
          "name": "N",
          "element": "N",
          "coord": [
            -5.0690999031066895,
            4.694900035858154,
            -3.958699941635132
          ]
        },
        {
          "atom_index": 2890,
          "name": "CA",
          "element": "C",
          "coord": [
            -5.113500118255615,
            4.832499980926514,
            -3.9793999195098877
          ]
        },
        {
          "atom_index": 2891,
          "name": "C",
          "element": "C",
          "coord": [
            -5.22189998626709,
            4.870999813079834,
            -3.8784000873565674
          ]
        },
        {
          "atom_index": 2892,
          "name": "O",
          "element": "O",
          "coord": [
            -5.219900131225586,
            4.980599880218506,
            -3.8208000659942627
          ]
        },
        {
          "atom_index": 2893,
          "name": "CB",
          "element": "C",
          "coord": [
            -5.164700031280518,
            4.852099895477295,
            -4.123199939727783
          ]
        },
        {
          "atom_index": 2894,
          "name": "OG",
          "element": "O",
          "coord": [
            -5.27239990234375,
            4.764599800109863,
            -4.1529998779296875
          ]
        }
      ]
    },
    {
      "id": "L:169",
      "chain": "L",
      "resseq": 169,
      "icode": "",
      "resname": "ASN",
      "hetflag": " ",
      "sasa": 0.6453092694282532,
      "atoms": [
        {
          "atom_index": 2895,
          "name": "N",
          "element": "N",
          "coord": [
            -5.315400123596191,
            4.779699802398682,
            -3.8550000190734863
          ]
        },
        {
          "atom_index": 2896,
          "name": "CA",
          "element": "C",
          "coord": [
            -5.428699970245361,
            4.808499813079834,
            -3.7685000896453857
          ]
        },
        {
          "atom_index": 2897,
          "name": "C",
          "element": "C",
          "coord": [
            -5.396100044250488,
            4.799099922180176,
            -3.618299961090088
          ]
        },
        {
          "atom_index": 2898,
          "name": "O",
          "element": "O",
          "coord": [
            -5.487500190734863,
            4.803599834442139,
            -3.5336999893188477
          ]
        },
        {
          "atom_index": 2899,
          "name": "CB",
          "element": "C",
          "coord": [
            -5.547399997711182,
            4.718599796295166,
            -3.8064000606536865
          ]
        },
        {
          "atom_index": 2900,
          "name": "CG",
          "element": "C",
          "coord": [
            -5.521100044250488,
            4.570199966430664,
            -3.7788000106811523
          ]
        },
        {
          "atom_index": 2901,
          "name": "OD1",
          "element": "O",
          "coord": [
            -5.409599781036377,
            4.530799865722656,
            -3.7455999851226807
          ]
        },
        {
          "atom_index": 2902,
          "name": "ND2",
          "element": "N",
          "coord": [
            -5.625100135803223,
            4.487800121307373,
            -3.7923998832702637
          ]
        }
      ]
    },
    {
      "id": "L:170",
      "chain": "L",
      "resseq": 170,
      "icode": "",
      "resname": "ASN",
      "hetflag": " ",
      "sasa": 0.0,
      "atoms": [
        {
          "atom_index": 2903,
          "name": "N",
          "element": "N",
          "coord": [
            -5.2667999267578125,
            4.784900188446045,
            -3.587100028991699
          ]
        },
        {
          "atom_index": 2904,
          "name": "CA",
          "element": "C",
          "coord": [
            -5.214900016784668,
            4.783599853515625,
            -3.4493000507354736
          ]
        },
        {
          "atom_index": 2905,
          "name": "C",
          "element": "C",
          "coord": [
            -5.223899841308594,
            4.649499893188477,
            -3.374799966812134
          ]
        },
        {
          "atom_index": 2906,
          "name": "O",
          "element": "O",
          "coord": [
            -5.190999984741211,
            4.64109992980957,
            -3.2558999061584473
          ]
        },
        {
          "atom_index": 2907,
          "name": "CB",
          "element": "C",
          "coord": [
            -5.272900104522705,
            4.89900016784668,
            -3.364500045776367
          ]
        },
        {
          "atom_index": 2908,
          "name": "CG",
          "element": "C",
          "coord": [
            -5.1656999588012695,
            4.9745001792907715,
            -3.2873001098632812
          ]
        },
        {
          "atom_index": 2909,
          "name": "OD1",
          "element": "O",
          "coord": [
            -5.138899803161621,
            4.945400238037109,
            -3.170099973678589
          ]
        },
        {
          "atom_index": 2910,
          "name": "ND2",
          "element": "N",
          "coord": [
            -5.103700160980225,
            5.072000026702881,
            -3.3529999256134033
          ]
        }
      ]
    },
    {
      "id": "L:171",
      "chain": "L",
      "resseq": 171,
      "icode": "",
      "resname": "LYS",
      "hetflag": " ",
      "sasa": 0.031651873141527176,
      "atoms": [
        {
          "atom_index": 2911,
          "name": "N",
          "element": "N",
          "coord": [
            -5.267199993133545,
            4.5447001457214355,
            -3.444200038909912
          ]
        },
        {
          "atom_index": 2912,
          "name": "CA",
          "element": "C",
          "coord": [
            -5.260900020599365,
            4.410299777984619,
            -3.3875999450683594
          ]
        },
        {
          "atom_index": 2913,
          "name": "C",
          "element": "C",
          "coord": [
            -5.142600059509277,
            4.335000038146973,
            -3.4486000537872314
          ]
        },
        {
          "atom_index": 2914,
          "name": "O",
          "element": "O",
          "coord": [
            -5.072700023651123,
            4.3902997970581055,
            -3.5332999229431152
          ]
        },
        {
          "atom_index": 2915,
          "name": "CB",
          "element": "C",
          "coord": [
            -5.3933000564575195,
            4.337399959564209,
            -3.4072999954223633
          ]
        },
        {
          "atom_index": 2916,
          "name": "CG",
          "element": "C",
          "coord": [
            -5.507900238037109,
            4.40339994430542,
            -3.3299999237060547
          ]
        },
        {
          "atom_index": 2917,
          "name": "CD",
          "element": "C",
          "coord": [
            -5.639200210571289,
            4.329100131988525,
            -3.3436999320983887
          ]
        },
        {
          "atom_index": 2918,
          "name": "CE",
          "element": "C",
          "coord": [
            -5.716000080108643,
            4.375199794769287,
            -3.4656999111175537
          ]
        },
        {
          "atom_index": 2919,
          "name": "NZ",
          "element": "N",
          "coord": [
            -5.832900047302246,
            4.286499977111816,
            -3.4885001182556152
          ]
        }
      ]
    },
    {
      "id": "L:172",
      "chain": "L",
      "resseq": 172,
      "icode": "",
      "resname": "TYR",
      "hetflag": " ",
      "sasa": 0.0,
      "atoms": [
        {
          "atom_index": 2920,
          "name": "N",
          "element": "N",
          "coord": [
            -5.118899822235107,
            4.210999965667725,
            -3.405400037765503
          ]
        },
        {
          "atom_index": 2921,
          "name": "CA",
          "element": "C",
          "coord": [
            -4.994699954986572,
            4.1402997970581055,
            -3.4388999938964844
          ]
        },
        {
          "atom_index": 2922,
          "name": "C",
          "element": "C",
          "coord": [
            -5.0157999992370605,
            4.017600059509277,
            -3.5276999473571777
          ]
        },
        {
          "atom_index": 2923,
          "name": "O",
          "element": "O",
          "coord": [
            -5.125800132751465,
            3.963599920272827,
            -3.534899950027466
          ]
        },
        {
          "atom_index": 2924,
          "name": "CB",
          "element": "C",
          "coord": [
            -4.922299861907959,
            4.095699787139893,
            -3.3113999366760254
          ]
        },
        {
          "atom_index": 2925,
          "name": "CG",
          "element": "C",
          "coord": [
            -4.875,
            4.207600116729736,
            -3.2204999923706055
          ]
        },
        {
          "atom_index": 2926,
          "name": "CD1",
          "element": "C",
          "coord": [
            -4.740099906921387,
            4.235199928283691,
            -3.205399990081787
          ]
        },
        {
          "atom_index": 2927,
          "name": "CD2",
          "element": "C",
          "coord": [
            -4.965700149536133,
            4.284200191497803,
            -3.148699998855591
          ]
        },
        {
          "atom_index": 2928,
          "name": "CE1",
          "element": "C",
          "coord": [
            -4.696800231933594,
            4.337100028991699,
            -3.1214001178741455
          ]
        },
        {
          "atom_index": 2929,
          "name": "CE2",
          "element": "C",
          "coord": [
            -4.923999786376953,
            4.386300086975098,
            -3.06469988822937
          ]
        },
        {
          "atom_index": 2930,
          "name": "CZ",
          "element": "C",
          "coord": [
            -4.789400100708008,
            4.412499904632568,
            -3.051100015640259
          ]
        },
        {
          "atom_index": 2931,
          "name": "OH",
          "element": "O",
          "coord": [
            -4.748300075531006,
            4.514400005340576,
            -2.9667999744415283
          ]
        }
      ]
    },
    {
      "id": "L:173",
      "chain": "L",
      "resseq": 173,
      "icode": "",
      "resname": "ALA",
      "hetflag": " ",
      "sasa": 0.0,
      "atoms": [
        {
          "atom_index": 2932,
          "name": "N",
          "element": "N",
          "coord": [
            -4.908699989318848,
            3.973400115966797,
            -3.5929999351501465
          ]
        },
        {
          "atom_index": 2933,
          "name": "CA",
          "element": "C",
          "coord": [
            -4.90910005569458,
            3.8501999378204346,
            -3.6735999584198
          ]
        },
        {
          "atom_index": 2934,
          "name": "C",
          "element": "C",
          "coord": [
            -4.780200004577637,
            3.770900011062622,
            -3.6582000255584717
          ]
        },
        {
          "atom_index": 2935,
          "name": "O",
          "element": "O",
          "coord": [
            -4.678100109100342,
            3.8225998878479004,
            -3.612600088119507
          ]
        },
        {
          "atom_index": 2936,
          "name": "CB",
          "element": "C",
          "coord": [
            -4.933499813079834,
            3.88100004196167,
            -3.820199966430664
          ]
        }
      ]
    },
    {
      "id": "L:174",
      "chain": "L",
      "resseq": 174,
      "icode": "",
      "resname": "ALA",
      "hetflag": " ",
      "sasa": 0.0,
      "atoms": [
        {
          "atom_index": 2937,
          "name": "N",
          "element": "N",
          "coord": [
            -4.785799980163574,
            3.6445000171661377,
            -3.697499990463257
          ]
        },
        {
          "atom_index": 2938,
          "name": "CA",
          "element": "C",
          "coord": [
            -4.671899795532227,
            3.5555999279022217,
            -3.68969988822937
          ]
        },
        {
          "atom_index": 2939,
          "name": "C",
          "element": "C",
          "coord": [
            -4.707200050354004,
            3.437299966812134,
            -3.77810001373291
          ]
        },
        {
          "atom_index": 2940,
          "name": "O",
          "element": "O",
          "coord": [
            -4.821800231933594,
            3.4244000911712646,
            -3.8231000900268555
          ]
        },
        {
          "atom_index": 2941,
          "name": "CB",
          "element": "C",
          "coord": [
            -4.649099826812744,
            3.5106000900268555,
            -3.547100067138672
          ]
        }
      ]
    },
    {
      "id": "L:175",
      "chain": "L",
      "resseq": 175,
      "icode": "",
      "resname": "SER",
      "hetflag": " ",
      "sasa": 0.0,
      "atoms": [
        {
          "atom_index": 2942,
          "name": "N",
          "element": "N",
          "coord": [
            -4.610400199890137,
            3.3513998985290527,
            -3.804800033569336
          ]
        },
        {
          "atom_index": 2943,
          "name": "CA",
          "element": "C",
          "coord": [
            -4.639500141143799,
            3.232300043106079,
            -3.8805999755859375
          ]
        },
        {
          "atom_index": 2944,
          "name": "C",
          "element": "C",
          "coord": [
            -4.547900199890137,
            3.1201999187469482,
            -3.8350000381469727
          ]
        },
        {
          "atom_index": 2945,
          "name": "O",
          "element": "O",
          "coord": [
            -4.442399978637695,
            3.1442999839782715,
            -3.7757999897003174
          ]
        },
        {
          "atom_index": 2946,
          "name": "CB",
          "element": "C",
          "coord": [
            -4.628600120544434,
            3.259700059890747,
            -4.031700134277344
          ]
        },
        {
          "atom_index": 2947,
          "name": "OG",
          "element": "O",
          "coord": [
            -4.502299785614014,
            3.3131000995635986,
            -4.066500186920166
          ]
        }
      ]
    },
    {
      "id": "L:176",
      "chain": "L",
      "resseq": 176,
      "icode": "",
      "resname": "SER",
      "hetflag": " ",
      "sasa": 0.0,
      "atoms": [
        {
          "atom_index": 2948,
          "name": "N",
          "element": "N",
          "coord": [
            -4.59060001373291,
            2.9971001148223877,
            -3.8594000339508057
          ]
        },
        {
          "atom_index": 2949,
          "name": "CA",
          "element": "C",
          "coord": [
            -4.511000156402588,
            2.8814001083374023,
            -3.82450008392334
          ]
        },
        {
          "atom_index": 2950,
          "name": "C",
          "element": "C",
          "coord": [
            -4.517199993133545,
            2.7816998958587646,
            -3.9381000995635986
          ]
        },
        {
          "atom_index": 2951,
          "name": "O",
          "element": "O",
          "coord": [
            -4.622900009155273,
            2.7618000507354736,
            -3.997299909591675
          ]
        },
        {
          "atom_index": 2952,
          "name": "CB",
          "element": "C",
          "coord": [
            -4.563700199127197,
            2.8183999061584473,
            -3.6974000930786133
          ]
        },
        {
          "atom_index": 2953,
          "name": "OG",
          "element": "O",
          "coord": [
            -4.477099895477295,
            2.715399980545044,
            -3.6559998989105225
          ]
        }
      ]
    },
    {
      "id": "L:177",
      "chain": "L",
      "resseq": 177,
      "icode": "",
      "resname": "TYR",
      "hetflag": " ",
      "sasa": 0.0,
      "atoms": [
        {
          "atom_index": 2954,
          "name": "N",
          "element": "N",
          "coord": [
            -4.403200149536133,
            2.721100091934204,
            -3.9697999954223633
          ]
        },
        {
          "atom_index": 2955,
          "name": "CA",
          "element": "C",
          "coord": [
            -4.392600059509277,
            2.626300096511841,
            -4.079400062561035
          ]
        },
        {
          "atom_index": 2956,
          "name": "C",
          "element": "C",
          "coord": [
            -4.349800109863281,
            2.489500045776367,
            -4.0278000831604
          ]
        },
        {
          "atom_index": 2957,
          "name": "O",
          "element": "O",
          "coord": [
            -4.260700225830078,
            2.478800058364868,
            -3.9433999061584473
          ]
        },
        {
          "atom_index": 2958,
          "name": "CB",
          "element": "C",
          "coord": [
            -4.289999961853027,
            2.6737000942230225,
            -4.18310022354126
          ]
        },
        {
          "atom_index": 2959,
          "name": "CG",
          "element": "C",
          "coord": [
            -4.327600002288818,
            2.8022000789642334,
            -4.250800132751465
          ]
        },
        {
          "atom_index": 2960,
          "name": "CD1",
          "element": "C",
          "coord": [
            -4.395899772644043,
            2.8013999462127686,
            -4.372499942779541
          ]
        },
        {
          "atom_index": 2961,
          "name": "CD2",
          "element": "C",
          "coord": [
            -4.296500205993652,
            2.9260001182556152,
            -4.1921000480651855
          ]
        },
        {
          "atom_index": 2962,
          "name": "CE1",
          "element": "C",
          "coord": [
            -4.432000160217285,
            2.9214999675750732,
            -4.435200214385986
          ]
        },
        {
          "atom_index": 2963,
          "name": "CE2",
          "element": "C",
          "coord": [
            -4.331600189208984,
            3.046600103378296,
            -4.253200054168701
          ]
        },
        {
          "atom_index": 2964,
          "name": "CZ",
          "element": "C",
          "coord": [
            -4.399199962615967,
            3.044100046157837,
            -4.374199867248535
          ]
        },
        {
          "atom_index": 2965,
          "name": "OH",
          "element": "O",
          "coord": [
            -4.433499813079834,
            3.1633999347686768,
            -4.433899879455566
          ]
        }
      ]
    },
    {
      "id": "L:178",
      "chain": "L",
      "resseq": 178,
      "icode": "",
      "resname": "LEU",
      "hetflag": " ",
      "sasa": 0.0,
      "atoms": [
        {
          "atom_index": 2966,
          "name": "N",
          "element": "N",
          "coord": [
            -4.413700103759766,
            2.385200023651123,
            -4.07889986038208
          ]
        },
        {
          "atom_index": 2967,
          "name": "CA",
          "element": "C",
          "coord": [
            -4.372499942779541,
            2.249799966812134,
            -4.047100067138672
          ]
        },
        {
          "atom_index": 2968,
          "name": "C",
          "element": "C",
          "coord": [
            -4.338699817657471,
            2.1819000244140625,
            -4.176499843597412
          ]
        },
        {
          "atom_index": 2969,
          "name": "O",
          "element": "O",
          "coord": [
            -4.423699855804443,
            2.1656999588012695,
            -4.263199806213379
          ]
        },
        {
          "atom_index": 2970,
          "name": "CB",
          "element": "C",
          "coord": [
            -4.482100009918213,
            2.1719000339508057,
            -3.9751999378204346
          ]
        },
        {
          "atom_index": 2971,
          "name": "CG",
          "element": "C",
          "coord": [
            -4.446700096130371,
            2.02620005607605,
            -3.9460999965667725
          ]
        },
        {
          "atom_index": 2972,
          "name": "CD1",
          "element": "C",
          "coord": [
            -4.325900077819824,
            2.0199999809265137,
            -3.8545000553131104
          ]
        },
        {
          "atom_index": 2973,
          "name": "CD2",
          "element": "C",
          "coord": [
            -4.564499855041504,
            1.9558000564575195,
            -3.8854000568389893
          ]
        }
      ]
    },
    {
      "id": "L:179",
      "chain": "L",
      "resseq": 179,
      "icode": "",
      "resname": "SER",
      "hetflag": " ",
      "sasa": 0.0,
      "atoms": [
        {
          "atom_index": 2974,
          "name": "N",
          "element": "N",
          "coord": [
            -4.211900234222412,
            2.14490008354187,
            -4.190400123596191
          ]
        },
        {
          "atom_index": 2975,
          "name": "CA",
          "element": "C",
          "coord": [
            -4.162899971008301,
            2.078000068664551,
            -4.309700012207031
          ]
        },
        {
          "atom_index": 2976,
          "name": "C",
          "element": "C",
          "coord": [
            -4.158199787139893,
            1.9280999898910522,
            -4.2855000495910645
          ]
        },
        {
          "atom_index": 2977,
          "name": "O",
          "element": "O",
          "coord": [
            -4.113800048828125,
            1.8833999633789062,
            -4.179999828338623
          ]
        },
        {
          "atom_index": 2978,
          "name": "CB",
          "element": "C",
          "coord": [
            -4.0233001708984375,
            2.1291000843048096,
            -4.345699787139893
          ]
        },
        {
          "atom_index": 2979,
          "name": "OG",
          "element": "O",
          "coord": [
            -4.0233001708984375,
            2.2695000171661377,
            -4.364500045776367
          ]
        }
      ]
    },
    {
      "id": "L:180",
      "chain": "L",
      "resseq": 180,
      "icode": "",
      "resname": "LEU",
      "hetflag": " ",
      "sasa": 0.0,
      "atoms": [
        {
          "atom_index": 2980,
          "name": "N",
          "element": "N",
          "coord": [
            -4.204100131988525,
            1.850100040435791,
            -4.382699966430664
          ]
        },
        {
          "atom_index": 2981,
          "name": "CA",
          "element": "C",
          "coord": [
            -4.202000141143799,
            1.705399990081787,
            -4.367300033569336
          ]
        },
        {
          "atom_index": 2982,
          "name": "C",
          "element": "C",
          "coord": [
            -4.192599773406982,
            1.6305999755859375,
            -4.49970006942749
          ]
        },
        {
          "atom_index": 2983,
          "name": "O",
          "element": "O",
          "coord": [
            -4.20989990234375,
            1.6893999576568604,
            -4.606299877166748
          ]
        },
        {
          "atom_index": 2984,
          "name": "CB",
          "element": "C",
          "coord": [
            -4.321599960327148,
            1.6576000452041626,
            -4.2835001945495605
          ]
        },
        {
          "atom_index": 2985,
          "name": "CG",
          "element": "C",
          "coord": [
            -4.459499835968018,
            1.7210999727249146,
            -4.299799919128418
          ]
        },
        {
          "atom_index": 2986,
          "name": "CD1",
          "element": "C",
          "coord": [
            -4.520500183105469,
            1.6792000532150269,
            -4.428400039672852
          ]
        },
        {
          "atom_index": 2987,
          "name": "CD2",
          "element": "C",
          "coord": [
            -4.55079984664917,
            1.6813000440597534,
            -4.187699794769287
          ]
        }
      ]
    },
    {
      "id": "L:181",
      "chain": "L",
      "resseq": 181,
      "icode": "",
      "resname": "THR",
      "hetflag": " ",
      "sasa": 0.935698390007019,
      "atoms": [
        {
          "atom_index": 2988,
          "name": "N",
          "element": "N",
          "coord": [
            -4.163099765777588,
            1.501099944114685,
            -4.492300033569336
          ]
        },
        {
          "atom_index": 2989,
          "name": "CA",
          "element": "C",
          "coord": [
            -4.157400131225586,
            1.4184000492095947,
            -4.611999988555908
          ]
        },
        {
          "atom_index": 2990,
          "name": "C",
          "element": "C",
          "coord": [
            -4.297900199890137,
            1.3904999494552612,
            -4.6579999923706055
          ]
        },
        {
          "atom_index": 2991,
          "name": "O",
          "element": "O",
          "coord": [
            -4.388199806213379,
            1.3773000240325928,
            -4.576399803161621
          ]
        },
        {
          "atom_index": 2992,
          "name": "CB",
          "element": "C",
          "coord": [
            -4.090799808502197,
            1.2836999893188477,
            -4.58459997177124
          ]
        },
        {
          "atom_index": 2993,
          "name": "OG1",
          "element": "O",
          "coord": [
            -4.182199954986572,
            1.2000000476837158,
            -4.512400150299072
          ]
        },
        {
          "atom_index": 2994,
          "name": "CG2",
          "element": "C",
          "coord": [
            -3.9625000953674316,
            1.3035000562667847,
            -4.5040998458862305
          ]
        }
      ]
    },
    {
      "id": "L:182",
      "chain": "L",
      "resseq": 182,
      "icode": "",
      "resname": "PRO",
      "hetflag": " ",
      "sasa": 0.0,
      "atoms": [
        {
          "atom_index": 2995,
          "name": "N",
          "element": "N",
          "coord": [
            -4.317599773406982,
            1.3796000480651855,
            -4.789299964904785
          ]
        },
        {
          "atom_index": 2996,
          "name": "CA",
          "element": "C",
          "coord": [
            -4.452700138092041,
            1.351199984550476,
            -4.837399959564209
          ]
        },
        {
          "atom_index": 2997,
          "name": "C",
          "element": "C",
          "coord": [
            -4.511000156402588,
            1.222499966621399,
            -4.7779998779296875
          ]
        },
        {
          "atom_index": 2998,
          "name": "O",
          "element": "O",
          "coord": [
            -4.632299900054932,
            1.2038999795913696,
            -4.785200119018555
          ]
        },
        {
          "atom_index": 2999,
          "name": "CB",
          "element": "C",
          "coord": [
            -4.4334001541137695,
            1.3388999700546265,
            -4.988699913024902
          ]
        },
        {
          "atom_index": 3000,
          "name": "CG",
          "element": "C",
          "coord": [
            -4.31220006942749,
            1.4220999479293823,
            -5.017600059509277
          ]
        },
        {
          "atom_index": 3001,
          "name": "CD",
          "element": "C",
          "coord": [
            -4.222599983215332,
            1.4039000272750854,
            -4.8993000984191895
          ]
        }
      ]
    },
    {
      "id": "L:183",
      "chain": "L",
      "resseq": 183,
      "icode": "",
      "resname": "GLU",
      "hetflag": " ",
      "sasa": 4.135763168334961,
      "atoms": [
        {
          "atom_index": 3002,
          "name": "N",
          "element": "N",
          "coord": [
            -4.425899982452393,
            1.1375000476837158,
            -4.719299793243408
          ]
        },
        {
          "atom_index": 3003,
          "name": "CA",
          "element": "C",
          "coord": [
            -4.466400146484375,
            1.0082999467849731,
            -4.662300109863281
          ]
        },
        {
          "atom_index": 3004,
          "name": "C",
          "element": "C",
          "coord": [
            -4.5096001625061035,
            1.0226999521255493,
            -4.51800012588501
          ]
        },
        {
          "atom_index": 3005,
          "name": "O",
          "element": "O",
          "coord": [
            -4.6031999588012695,
            0.9567999839782715,
            -4.473400115966797
          ]
        },
        {
          "atom_index": 3006,
          "name": "CB",
          "element": "C",
          "coord": [
            -4.352700233459473,
            0.9059000015258789,
            -4.668799877166748
          ]
        },
        {
          "atom_index": 3007,
          "name": "CG",
          "element": "C",
          "coord": [
            -4.315499782562256,
            0.8632000088691711,
            -4.810500144958496
          ]
        },
        {
          "atom_index": 3008,
          "name": "CD",
          "element": "C",
          "coord": [
            -4.2256999015808105,
            0.965399980545044,
            -4.882999897003174
          ]
        },
        {
          "atom_index": 3009,
          "name": "OE1",
          "element": "O",
          "coord": [
            -4.142000198364258,
            1.031599998474121,
            -4.815199851989746
          ]
        },
        {
          "atom_index": 3010,
          "name": "OE2",
          "element": "O",
          "coord": [
            -4.238800048828125,
            0.9787999987602234,
            -5.008299827575684
          ]
        }
      ]
    },
    {
      "id": "L:184",
      "chain": "L",
      "resseq": 184,
      "icode": "",
      "resname": "GLN",
      "hetflag": " ",
      "sasa": 1.234423041343689,
      "atoms": [
        {
          "atom_index": 3011,
          "name": "N",
          "element": "N",
          "coord": [
            -4.4390997886657715,
            1.1068999767303467,
            -4.44379997253418
          ]
        },
        {
          "atom_index": 3012,
          "name": "CA",
          "element": "C",
          "coord": [
            -4.485300064086914,
            1.1419999599456787,
            -4.311800003051758
          ]
        },
        {
          "atom_index": 3013,
          "name": "C",
          "element": "C",
          "coord": [
            -4.624499797821045,
            1.204800009727478,
            -4.3196001052856445
          ]
        },
        {
          "atom_index": 3014,
          "name": "O",
          "element": "O",
          "coord": [
            -4.710599899291992,
            1.1740000247955322,
            -4.238500118255615
          ]
        },
        {
          "atom_index": 3015,
          "name": "CB",
          "element": "C",
          "coord": [
            -4.3871002197265625,
            1.2372000217437744,
            -4.246399879455566
          ]
        },
        {
          "atom_index": 3016,
          "name": "CG",
          "element": "C",
          "coord": [
            -4.253399848937988,
            1.1747000217437744,
            -4.215799808502197
          ]
        },
        {
          "atom_index": 3017,
          "name": "CD",
          "element": "C",
          "coord": [
            -4.158899784088135,
            1.2750999927520752,
            -4.1529998779296875
          ]
        },
        {
          "atom_index": 3018,
          "name": "OE1",
          "element": "O",
          "coord": [
            -4.140100002288818,
            1.3849999904632568,
            -4.2058000564575195
          ]
        },
        {
          "atom_index": 3019,
          "name": "NE2",
          "element": "N",
          "coord": [
            -4.099999904632568,
            1.2390999794006348,
            -4.039299964904785
          ]
        }
      ]
    },
    {
      "id": "L:185",
      "chain": "L",
      "resseq": 185,
      "icode": "",
      "resname": "TRP",
      "hetflag": " ",
      "sasa": 0.0,
      "atoms": [
        {
          "atom_index": 3020,
          "name": "N",
          "element": "N",
          "coord": [
            -4.646500110626221,
            1.291200041770935,
            -4.418399810791016
          ]
        },
        {
          "atom_index": 3021,
          "name": "CA",
          "element": "C",
          "coord": [
            -4.774700164794922,
            1.3598999977111816,
            -4.437099933624268
          ]
        },
        {
          "atom_index": 3022,
          "name": "C",
          "element": "C",
          "coord": [
            -4.891200065612793,
            1.2618000507354736,
            -4.457499980926514
          ]
        },
        {
          "atom_index": 3023,
          "name": "O",
          "element": "O",
          "coord": [
            -5.0,
            1.277500033378601,
            -4.400700092315674
          ]
        },
        {
          "atom_index": 3024,
          "name": "CB",
          "element": "C",
          "coord": [
            -4.7631001472473145,
            1.4575999975204468,
            -4.5559000968933105
          ]
        },
        {
          "atom_index": 3025,
          "name": "CG",
          "element": "C",
          "coord": [
            -4.891300201416016,
            1.5169999599456787,
            -4.608500003814697
          ]
        },
        {
          "atom_index": 3026,
          "name": "CD1",
          "element": "C",
          "coord": [
            -4.939300060272217,
            1.5088000297546387,
            -4.736499786376953
          ]
        },
        {
          "atom_index": 3027,
          "name": "CD2",
          "element": "C",
          "coord": [
            -4.9868998527526855,
            1.5950000286102295,
            -4.535200119018555
          ]
        },
        {
          "atom_index": 3028,
          "name": "NE1",
          "element": "N",
          "coord": [
            -5.059299945831299,
            1.575600028038025,
            -4.747000217437744
          ]
        },
        {
          "atom_index": 3029,
          "name": "CE2",
          "element": "C",
          "coord": [
            -5.0904998779296875,
            1.6295000314712524,
            -4.62470006942749
          ]
        },
        {
          "atom_index": 3030,
          "name": "CE3",
          "element": "C",
          "coord": [
            -4.9953999519348145,
            1.6383999586105347,
            -4.402599811553955
          ]
        },
        {
          "atom_index": 3031,
          "name": "CZ2",
          "element": "C",
          "coord": [
            -5.200699806213379,
            1.705299973487854,
            -4.585700035095215
          ]
        },
        {
          "atom_index": 3032,
          "name": "CZ3",
          "element": "C",
          "coord": [
            -5.104700088500977,
            1.7132999897003174,
            -4.364299774169922
          ]
        },
        {
          "atom_index": 3033,
          "name": "CH2",
          "element": "C",
          "coord": [
            -5.205999851226807,
            1.746000051498413,
            -4.45550012588501
          ]
        }
      ]
    },
    {
      "id": "L:186",
      "chain": "L",
      "resseq": 186,
      "icode": "",
      "resname": "LYS",
      "hetflag": " ",
      "sasa": 1.5547595024108887,
      "atoms": [
        {
          "atom_index": 3034,
          "name": "N",
          "element": "N",
          "coord": [
            -4.866499900817871,
            1.1611000299453735,
            -4.539599895477295
          ]
        },
        {
          "atom_index": 3035,
          "name": "CA",
          "element": "C",
          "coord": [
            -4.9664998054504395,
            1.0645999908447266,
            -4.582200050354004
          ]
        },
        {
          "atom_index": 3036,
          "name": "C",
          "element": "C",
          "coord": [
            -4.997600078582764,
            0.9563999772071838,
            -4.481400012969971
          ]
        },
        {
          "atom_index": 3037,
          "name": "O",
          "element": "O",
          "coord": [
            -5.099800109863281,
            0.8942000269889832,
            -4.4893999099731445
          ]
        },
        {
          "atom_index": 3038,
          "name": "CB",
          "element": "C",
          "coord": [
            -4.92110013961792,
            0.9984999895095825,
            -4.711999893188477
          ]
        },
        {
          "atom_index": 3039,
          "name": "CG",
          "element": "C",
          "coord": [
            -4.918499946594238,
            1.0878000259399414,
            -4.832900047302246
          ]
        },
        {
          "atom_index": 3040,
          "name": "CD",
          "element": "C",
          "coord": [
            -5.052599906921387,
            1.1288000345230103,
            -4.879199981689453
          ]
        },
        {
          "atom_index": 3041,
          "name": "CE",
          "element": "C",
          "coord": [
            -5.042099952697754,
            1.1908999681472778,
            -5.01639986038208
          ]
        },
        {
          "atom_index": 3042,
          "name": "NZ",
          "element": "N",
          "coord": [
            -5.168700218200684,
            1.2299000024795532,
            -5.081200122833252
          ]
        }
      ]
    },
    {
      "id": "L:187",
      "chain": "L",
      "resseq": 187,
      "icode": "",
      "resname": "SER",
      "hetflag": " ",
      "sasa": 2.8458800315856934,
      "atoms": [
        {
          "atom_index": 3043,
          "name": "N",
          "element": "N",
          "coord": [
            -4.9096999168396,
            0.9362999796867371,
            -4.386600017547607
          ]
        },
        {
          "atom_index": 3044,
          "name": "CA",
          "element": "C",
          "coord": [
            -4.924200057983398,
            0.8330000042915344,
            -4.285099983215332
          ]
        },
        {
          "atom_index": 3045,
          "name": "C",
          "element": "C",
          "coord": [
            -5.01039981842041,
            0.8784999847412109,
            -4.168399810791016
          ]
        },
        {
          "atom_index": 3046,
          "name": "O",
          "element": "O",
          "coord": [
            -5.045899868011475,
            0.7994999885559082,
            -4.081399917602539
          ]
        },
        {
          "atom_index": 3047,
          "name": "CB",
          "element": "C",
          "coord": [
            -4.7870001792907715,
            0.7908999919891357,
            -4.2322998046875
          ]
        },
        {
          "atom_index": 3048,
          "name": "OG",
          "element": "O",
          "coord": [
            -4.713600158691406,
            0.9017000198364258,
            -4.183199882507324
          ]
        }
      ]
    },
    {
      "id": "L:188",
      "chain": "L",
      "resseq": 188,
      "icode": "",
      "resname": "HIS",
      "hetflag": " ",
      "sasa": 0.22585824131965637,
      "atoms": [
        {
          "atom_index": 3049,
          "name": "N",
          "element": "N",
          "coord": [
            -5.043099880218506,
            1.006500005722046,
            -4.16510009765625
          ]
        },
        {
          "atom_index": 3050,
          "name": "CA",
          "element": "C",
          "coord": [
            -5.121399879455566,
            1.05840003490448,
            -4.055500030517578
          ]
        },
        {
          "atom_index": 3051,
          "name": "C",
          "element": "C",
          "coord": [
            -5.259399890899658,
            1.0973000526428223,
            -4.103499889373779
          ]
        },
        {
          "atom_index": 3052,
          "name": "O",
          "element": "O",
          "coord": [
            -5.278299808502197,
            1.1359000205993652,
            -4.219299793243408
          ]
        },
        {
          "atom_index": 3053,
          "name": "CB",
          "element": "C",
          "coord": [
            -5.048399925231934,
            1.1755000352859497,
            -3.9923999309539795
          ]
        },
        {
          "atom_index": 3054,
          "name": "CG",
          "element": "C",
          "coord": [
            -4.9309000968933105,
            1.1345000267028809,
            -3.9107000827789307
          ]
        },
        {
          "atom_index": 3055,
          "name": "ND1",
          "element": "N",
          "coord": [
            -4.941400051116943,
            1.089900016784668,
            -3.780900001525879
          ]
        },
        {
          "atom_index": 3056,
          "name": "CD2",
          "element": "C",
          "coord": [
            -4.797800064086914,
            1.1303000450134277,
            -3.9402999877929688
          ]
        },
        {
          "atom_index": 3057,
          "name": "CE1",
          "element": "C",
          "coord": [
            -4.821499824523926,
            1.0613000392913818,
            -3.7332000732421875
          ]
        },
        {
          "atom_index": 3058,
          "name": "NE2",
          "element": "N",
          "coord": [
            -4.7332000732421875,
            1.0845999717712402,
            -3.828900098800659
          ]
        }
      ]
    },
    {
      "id": "L:189",
      "chain": "L",
      "resseq": 189,
      "icode": "",
      "resname": "ARG",
      "hetflag": " ",
      "sasa": 7.988543510437012,
      "atoms": [
        {
          "atom_index": 3059,
          "name": "N",
          "element": "N",
          "coord": [
            -5.357699871063232,
            1.0841000080108643,
            -4.0157999992370605
          ]
        },
        {
          "atom_index": 3060,
          "name": "CA",
          "element": "C",
          "coord": [
            -5.491399765014648,
            1.120300054550171,
            -4.0553998947143555
          ]
        },
        {
          "atom_index": 3061,
          "name": "C",
          "element": "C",
          "coord": [
            -5.504799842834473,
            1.2716000080108643,
            -4.057499885559082
          ]
        },
        {
          "atom_index": 3062,
          "name": "O",
          "element": "O",
          "coord": [
            -5.57390022277832,
            1.3282999992370605,
            -4.142399787902832
          ]
        },
        {
          "atom_index": 3063,
          "name": "CB",
          "element": "C",
          "coord": [
            -5.593599796295166,
            1.0621000528335571,
            -3.9612998962402344
          ]
        },
        {
          "atom_index": 3064,
          "name": "CG",
          "element": "C",
          "coord": [
            -5.730100154876709,
            1.1131999492645264,
            -3.9927000999450684
          ]
        },
        {
          "atom_index": 3065,
          "name": "CD",
          "element": "C",
          "coord": [
            -5.829800128936768,
            1.048799991607666,
            -3.9045000076293945
          ]
        },
        {
          "atom_index": 3066,
          "name": "NE",
          "element": "N",
          "coord": [
            -5.965400218963623,
            1.079800009727478,
            -3.947499990463257
          ]
        },
        {
          "atom_index": 3067,
          "name": "CZ",
          "element": "C",
          "coord": [
            -6.028299808502197,
            1.0190999507904053,
            -4.048099994659424
          ]
        },
        {
          "atom_index": 3068,
          "name": "NH1",
          "element": "N",
          "coord": [
            -5.966899871826172,
            0.9236999750137329,
            -4.118599891662598
          ]
        },
        {
          "atom_index": 3069,
          "name": "NH2",
          "element": "N",
          "coord": [
            -6.153200149536133,
            1.0543999671936035,
            -4.078999996185303
          ]
        }
      ]
    },
    {
      "id": "L:190",
      "chain": "L",
      "resseq": 190,
      "icode": "",
      "resname": "SER",
      "hetflag": " ",
      "sasa": 0.0,
      "atoms": [
        {
          "atom_index": 3070,
          "name": "N",
          "element": "N",
          "coord": [
            -5.439000129699707,
            1.3372999429702759,
            -3.963200092315674
          ]
        },
        {
          "atom_index": 3071,
          "name": "CA",
          "element": "C",
          "coord": [
            -5.439599990844727,
            1.4825999736785889,
            -3.961199998855591
          ]
        },
        {
          "atom_index": 3072,
          "name": "C",
          "element": "C",
          "coord": [
            -5.3165998458862305,
            1.5396000146865845,
            -3.8929998874664307
          ]
        },
        {
          "atom_index": 3073,
          "name": "O",
          "element": "O",
          "coord": [
            -5.2505998611450195,
            1.470900058746338,
            -3.81469988822937
          ]
        },
        {
          "atom_index": 3074,
          "name": "CB",
          "element": "C",
          "coord": [
            -5.56689977645874,
            1.535599946975708,
            -3.894200086593628
          ]
        },
        {
          "atom_index": 3075,
          "name": "OG",
          "element": "O",
          "coord": [
            -5.565000057220459,
            1.519700050354004,
            -3.752500057220459
          ]
        }
      ]
    },
    {
      "id": "L:191",
      "chain": "L",
      "resseq": 191,
      "icode": "",
      "resname": "TYR",
      "hetflag": " ",
      "sasa": 0.0,
      "atoms": [
        {
          "atom_index": 3076,
          "name": "N",
          "element": "N",
          "coord": [
            -5.2855000495910645,
            1.6643999814987183,
            -3.926800012588501
          ]
        },
        {
          "atom_index": 3077,
          "name": "CA",
          "element": "C",
          "coord": [
            -5.190000057220459,
            1.7455999851226807,
            -3.8517000675201416
          ]
        },
        {
          "atom_index": 3078,
          "name": "C",
          "element": "C",
          "coord": [
            -5.263599872589111,
            1.8688000440597534,
            -3.800299882888794
          ]
        },
        {
          "atom_index": 3079,
          "name": "O",
          "element": "O",
          "coord": [
            -5.359000205993652,
            1.9153000116348267,
            -3.86299991607666
          ]
        },
        {
          "atom_index": 3080,
          "name": "CB",
          "element": "C",
          "coord": [
            -5.070799827575684,
            1.7898000478744507,
            -3.9381000995635986
          ]
        },
        {
          "atom_index": 3081,
          "name": "CG",
          "element": "C",
          "coord": [
            -4.958199977874756,
            1.6890000104904175,
            -3.951900005340576
          ]
        },
        {
          "atom_index": 3082,
          "name": "CD1",
          "element": "C",
          "coord": [
            -4.968100070953369,
            1.5817999839782715,
            -4.0406999588012695
          ]
        },
        {
          "atom_index": 3083,
          "name": "CD2",
          "element": "C",
          "coord": [
            -4.84089994430542,
            1.7020000219345093,
            -3.877700090408325
          ]
        },
        {
          "atom_index": 3084,
          "name": "CE1",
          "element": "C",
          "coord": [
            -4.8653998374938965,
            1.489799976348877,
            -4.054100036621094
          ]
        },
        {
          "atom_index": 3085,
          "name": "CE2",
          "element": "C",
          "coord": [
            -4.737100124359131,
            1.6104999780654907,
            -3.891400098800659
          ]
        },
        {
          "atom_index": 3086,
          "name": "CZ",
          "element": "C",
          "coord": [
            -4.750800132751465,
            1.5044000148773193,
            -3.979599952697754
          ]
        },
        {
          "atom_index": 3087,
          "name": "OH",
          "element": "O",
          "coord": [
            -4.648799896240234,
            1.4133000373840332,
            -3.9937000274658203
          ]
        }
      ]
    },
    {
      "id": "L:192",
      "chain": "L",
      "resseq": 192,
      "icode": "",
      "resname": "SER",
      "hetflag": " ",
      "sasa": 0.0,
      "atoms": [
        {
          "atom_index": 3088,
          "name": "N",
          "element": "N",
          "coord": [
            -5.2179999351501465,
            1.9210000038146973,
            -3.6867001056671143
          ]
        },
        {
          "atom_index": 3089,
          "name": "CA",
          "element": "C",
          "coord": [
            -5.277400016784668,
            2.0388998985290527,
            -3.6243999004364014
          ]
        },
        {
          "atom_index": 3090,
          "name": "C",
          "element": "C",
          "coord": [
            -5.176799774169922,
            2.14520001411438,
            -3.581899881362915
          ]
        },
        {
          "atom_index": 3091,
          "name": "O",
          "element": "O",
          "coord": [
            -5.070199966430664,
            2.115299940109253,
            -3.52810001373291
          ]
        },
        {
          "atom_index": 3092,
          "name": "CB",
          "element": "C",
          "coord": [
            -5.360199928283691,
            1.9993000030517578,
            -3.5032999515533447
          ]
        },
        {
          "atom_index": 3093,
          "name": "OG",
          "element": "O",
          "coord": [
            -5.4695000648498535,
            1.9204000234603882,
            -3.544300079345703
          ]
        }
      ]
    },
    {
      "id": "L:193",
      "chain": "L",
      "resseq": 193,
      "icode": "",
      "resname": "CYS",
      "hetflag": " ",
      "sasa": 0.0,
      "atoms": [
        {
          "atom_index": 3094,
          "name": "N",
          "element": "N",
          "coord": [
            -5.2144999504089355,
            2.2701001167297363,
            -3.6073999404907227
          ]
        },
        {
          "atom_index": 3095,
          "name": "CA",
          "element": "C",
          "coord": [
            -5.139900207519531,
            2.386399984359741,
            -3.5634000301361084
          ]
        },
        {
          "atom_index": 3096,
          "name": "C",
          "element": "C",
          "coord": [
            -5.216400146484375,
            2.4430999755859375,
            -3.445499897003174
          ]
        },
        {
          "atom_index": 3097,
          "name": "O",
          "element": "O",
          "coord": [
            -5.330100059509277,
            2.484800100326538,
            -3.461899995803833
          ]
        },
        {
          "atom_index": 3098,
          "name": "CB",
          "element": "C",
          "coord": [
            -5.134099960327148,
            2.4909000396728516,
            -3.6751999855041504
          ]
        },
        {
          "atom_index": 3099,
          "name": "SG",
          "element": "S",
          "coord": [
            -5.044600009918213,
            2.642199993133545,
            -3.6317999362945557
          ]
        }
      ]
    },
    {
      "id": "L:194",
      "chain": "L",
      "resseq": 194,
      "icode": "",
      "resname": "GLN",
      "hetflag": " ",
      "sasa": 0.0,
      "atoms": [
        {
          "atom_index": 3100,
          "name": "N",
          "element": "N",
          "coord": [
            -5.155399799346924,
            2.4449000358581543,
            -3.327399969100952
          ]
        },
        {
          "atom_index": 3101,
          "name": "CA",
          "element": "C",
          "coord": [
            -5.223499774932861,
            2.494499921798706,
            -3.2079999446868896
          ]
        },
        {
          "atom_index": 3102,
          "name": "C",
          "element": "C",
          "coord": [
            -5.15939998626709,
            2.6226999759674072,
            -3.157099962234497
          ]
        },
        {
          "atom_index": 3103,
          "name": "O",
          "element": "O",
          "coord": [
            -5.039999961853027,
            2.624000072479248,
            -3.125499963760376
          ]
        },
        {
          "atom_index": 3104,
          "name": "CB",
          "element": "C",
          "coord": [
            -5.219200134277344,
            2.3893001079559326,
            -3.0973000526428223
          ]
        },
        {
          "atom_index": 3105,
          "name": "CG",
          "element": "C",
          "coord": [
            -5.297399997711182,
            2.259999990463257,
            -3.127000093460083
          ]
        },
        {
          "atom_index": 3106,
          "name": "CD",
          "element": "C",
          "coord": [
            -5.2906999588012695,
            2.1614999771118164,
            -3.0106000900268555
          ]
        },
        {
          "atom_index": 3107,
          "name": "OE1",
          "element": "O",
          "coord": [
            -5.182000160217285,
            2.1256000995635986,
            -2.964200019836426
          ]
        },
        {
          "atom_index": 3108,
          "name": "NE2",
          "element": "N",
          "coord": [
            -5.406799793243408,
            2.1191000938415527,
            -2.9618000984191895
          ]
        }
      ]
    },
    {
      "id": "L:195",
      "chain": "L",
      "resseq": 195,
      "icode": "",
      "resname": "VAL",
      "hetflag": " ",
      "sasa": 0.0,
      "atoms": [
        {
          "atom_index": 3109,
          "name": "N",
          "element": "N",
          "coord": [
            -5.2378997802734375,
            2.729599952697754,
            -3.14739990234375
          ]
        },
        {
          "atom_index": 3110,
          "name": "CA",
          "element": "C",
          "coord": [
            -5.181300163269043,
            2.8596999645233154,
            -3.113100051879883
          ]
        },
        {
          "atom_index": 3111,
          "name": "C",
          "element": "C",
          "coord": [
            -5.240300178527832,
            2.912100076675415,
            -2.9827001094818115
          ]
        },
        {
          "atom_index": 3112,
          "name": "O",
          "element": "O",
          "coord": [
            -5.358500003814697,
            2.9472999572753906,
            -2.975800037384033
          ]
        },
        {
          "atom_index": 3113,
          "name": "CB",
          "element": "C",
          "coord": [
            -5.203000068664551,
            2.965100049972534,
            -3.224900007247925
          ]
        },
        {
          "atom_index": 3114,
          "name": "CG1",
          "element": "C",
          "coord": [
            -5.128200054168701,
            3.0947000980377197,
            -3.190700054168701
          ]
        },
        {
          "atom_index": 3115,
          "name": "CG2",
          "element": "C",
          "coord": [
            -5.15939998626709,
            2.9110000133514404,
            -3.361999988555908
          ]
        }
      ]
    },
    {
      "id": "L:196",
      "chain": "L",
      "resseq": 196,
      "icode": "",
      "resname": "THR",
      "hetflag": " ",
      "sasa": 0.0,
      "atoms": [
        {
          "atom_index": 3116,
          "name": "N",
          "element": "N",
          "coord": [
            -5.159900188446045,
            2.9168999195098877,
            -2.8791000843048096
          ]
        },
        {
          "atom_index": 3117,
          "name": "CA",
          "element": "C",
          "coord": [
            -5.206699848175049,
            2.958199977874756,
            -2.747499942779541
          ]
        },
        {
          "atom_index": 3118,
          "name": "C",
          "element": "C",
          "coord": [
            -5.179200172424316,
            3.1054000854492188,
            -2.7209999561309814
          ]
        },
        {
          "atom_index": 3119,
          "name": "O",
          "element": "O",
          "coord": [
            -5.0690999031066895,
            3.1530001163482666,
            -2.73580002784729
          ]
        },
        {
          "atom_index": 3120,
          "name": "CB",
          "element": "C",
          "coord": [
            -5.146500110626221,
            2.8705999851226807,
            -2.641900062561035
          ]
        },
        {
          "atom_index": 3121,
          "name": "OG1",
          "element": "O",
          "coord": [
            -5.199699878692627,
            2.7383999824523926,
            -2.6549999713897705
          ]
        },
        {
          "atom_index": 3122,
          "name": "CG2",
          "element": "C",
          "coord": [
            -5.1753997802734375,
            2.922499895095825,
            -2.5053999423980713
          ]
        }
      ]
    },
    {
      "id": "L:197",
      "chain": "L",
      "resseq": 197,
      "icode": "",
      "resname": "HIS",
      "hetflag": " ",
      "sasa": 0.0,
      "atoms": [
        {
          "atom_index": 3123,
          "name": "N",
          "element": "N",
          "coord": [
            -5.284800052642822,
            3.1768999099731445,
            -2.6868999004364014
          ]
        },
        {
          "atom_index": 3124,
          "name": "CA",
          "element": "C",
          "coord": [
            -5.281499862670898,
            3.3208999633789062,
            -2.671799898147583
          ]
        },
        {
          "atom_index": 3125,
          "name": "C",
          "element": "C",
          "coord": [
            -5.356599807739258,
            3.3575000762939453,
            -2.5448999404907227
          ]
        },
        {
          "atom_index": 3126,
          "name": "O",
          "element": "O",
          "coord": [
            -5.478000164031982,
            3.3361001014709473,
            -2.5360000133514404
          ]
        },
        {
          "atom_index": 3127,
          "name": "CB",
          "element": "C",
          "coord": [
            -5.349299907684326,
            3.3850998878479004,
            -2.7929000854492188
          ]
        },
        {
          "atom_index": 3128,
          "name": "CG",
          "element": "C",
          "coord": [
            -5.360300064086914,
            3.5332000255584717,
            -2.785900115966797
          ]
        },
        {
          "atom_index": 3129,
          "name": "ND1",
          "element": "N",
          "coord": [
            -5.479499816894531,
            3.5992000102996826,
            -2.76419997215271
          ]
        },
        {
          "atom_index": 3130,
          "name": "CD2",
          "element": "C",
          "coord": [
            -5.266499996185303,
            3.6314001083374023,
            -2.7985000610351562
          ]
        },
        {
          "atom_index": 3131,
          "name": "CE1",
          "element": "C",
          "coord": [
            -5.459499835968018,
            3.729099988937378,
            -2.7629001140594482
          ]
        },
        {
          "atom_index": 3132,
          "name": "NE2",
          "element": "N",
          "coord": [
            -5.3302998542785645,
            3.7506000995635986,
            -2.7843000888824463
          ]
        }
      ]
    },
    {
      "id": "L:198",
      "chain": "L",
      "resseq": 198,
      "icode": "",
      "resname": "GLU",
      "hetflag": " ",
      "sasa": 0.18917915225028992,
      "atoms": [
        {
          "atom_index": 3133,
          "name": "N",
          "element": "N",
          "coord": [
            -5.284599781036377,
            3.412600040435791,
            -2.4475998878479004
          ]
        },
        {
          "atom_index": 3134,
          "name": "CA",
          "element": "C",
          "coord": [
            -5.344799995422363,
            3.452699899673462,
            -2.3203999996185303
          ]
        },
        {
          "atom_index": 3135,
          "name": "C",
          "element": "C",
          "coord": [
            -5.412399768829346,
            3.3326001167297363,
            -2.2567999362945557
          ]
        },
        {
          "atom_index": 3136,
          "name": "O",
          "element": "O",
          "coord": [
            -5.527599811553955,
            3.3403000831604004,
            -2.2146999835968018
          ]
        },
        {
          "atom_index": 3137,
          "name": "CB",
          "element": "C",
          "coord": [
            -5.446599960327148,
            3.5671000480651855,
            -2.338399887084961
          ]
        },
        {
          "atom_index": 3138,
          "name": "CG",
          "element": "C",
          "coord": [
            -5.388000011444092,
            3.6970999240875244,
            -2.3931000232696533
          ]
        },
        {
          "atom_index": 3139,
          "name": "CD",
          "element": "C",
          "coord": [
            -5.331999778747559,
            3.7871999740600586,
            -2.2843000888824463
          ]
        },
        {
          "atom_index": 3140,
          "name": "OE1",
          "element": "O",
          "coord": [
            -5.400599956512451,
            3.805999994277954,
            -2.1809000968933105
          ]
        },
        {
          "atom_index": 3141,
          "name": "OE2",
          "element": "O",
          "coord": [
            -5.219900131225586,
            3.8399999141693115,
            -2.3027000427246094
          ]
        }
      ]
    },
    {
      "id": "L:199",
      "chain": "L",
      "resseq": 199,
      "icode": "",
      "resname": "GLY",
      "hetflag": " ",
      "sasa": 4.3423943519592285,
      "atoms": [
        {
          "atom_index": 3142,
          "name": "N",
          "element": "N",
          "coord": [
            -5.341100215911865,
            3.2207999229431152,
            -2.253700017929077
          ]
        },
        {
          "atom_index": 3143,
          "name": "CA",
          "element": "C",
          "coord": [
            -5.392000198364258,
            3.099600076675415,
            -2.1921000480651855
          ]
        },
        {
          "atom_index": 3144,
          "name": "C",
          "element": "C",
          "coord": [
            -5.513199806213379,
            3.033799886703491,
            -2.2569000720977783
          ]
        },
        {
          "atom_index": 3145,
          "name": "O",
          "element": "O",
          "coord": [
            -5.578700065612793,
            2.9498000144958496,
            -2.195499897003174
          ]
        }
      ]
    },
    {
      "id": "L:200",
      "chain": "L",
      "resseq": 200,
      "icode": "",
      "resname": "SER",
      "hetflag": " ",
      "sasa": 1.1938221454620361,
      "atoms": [
        {
          "atom_index": 3146,
          "name": "N",
          "element": "N",
          "coord": [
            -5.544899940490723,
            3.0708999633789062,
            -2.380199909210205
          ]
        },
        {
          "atom_index": 3147,
          "name": "CA",
          "element": "C",
          "coord": [
            -5.646399974822998,
            2.9976999759674072,
            -2.4537999629974365
          ]
        },
        {
          "atom_index": 3148,
          "name": "C",
          "element": "C",
          "coord": [
            -5.59630012512207,
            2.9683001041412354,
            -2.5938000679016113
          ]
        },
        {
          "atom_index": 3149,
          "name": "O",
          "element": "O",
          "coord": [
            -5.530200004577637,
            3.0520999431610107,
            -2.656899929046631
          ]
        },
        {
          "atom_index": 3150,
          "name": "CB",
          "element": "C",
          "coord": [
            -5.777100086212158,
            3.075000047683716,
            -2.4598000049591064
          ]
        },
        {
          "atom_index": 3151,
          "name": "OG",
          "element": "O",
          "coord": [
            -5.760700225830078,
            3.192199945449829,
            -2.536900043487549
          ]
        }
      ]
    },
    {
      "id": "L:201",
      "chain": "L",
      "resseq": 201,
      "icode": "",
      "resname": "THR",
      "hetflag": " ",
      "sasa": 0.2837687134742737,
      "atoms": [
        {
          "atom_index": 3152,
          "name": "N",
          "element": "N",
          "coord": [
            -5.630300045013428,
            2.849299907684326,
            -2.6424999237060547
          ]
        },
        {
          "atom_index": 3153,
          "name": "CA",
          "element": "C",
          "coord": [
            -5.575300216674805,
            2.7964999675750732,
            -2.766700029373169
          ]
        },
        {
          "atom_index": 3154,
          "name": "C",
          "element": "C",
          "coord": [
            -5.675099849700928,
            2.80430006980896,
            -2.88100004196167
          ]
        },
        {
          "atom_index": 3155,
          "name": "O",
          "element": "O",
          "coord": [
            -5.793099880218506,
            2.7751998901367188,
            -2.8624000549316406
          ]
        },
        {
          "atom_index": 3156,
          "name": "CB",
          "element": "C",
          "coord": [
            -5.531400203704834,
            2.649199962615967,
            -2.7483999729156494
          ]
        },
        {
          "atom_index": 3157,
          "name": "OG1",
          "element": "O",
          "coord": [
            -5.448200225830078,
            2.638400077819824,
            -2.6324000358581543
          ]
        },
        {
          "atom_index": 3158,
          "name": "CG2",
          "element": "C",
          "coord": [
            -5.452600002288818,
            2.599900007247925,
            -2.8694000244140625
          ]
        }
      ]
    },
    {
      "id": "L:202",
      "chain": "L",
      "resseq": 202,
      "icode": "",
      "resname": "VAL",
      "hetflag": " ",
      "sasa": 0.0,
      "atoms": [
        {
          "atom_index": 3159,
          "name": "N",
          "element": "N",
          "coord": [
            -5.627799987792969,
            2.846400022506714,
            -2.998199939727783
          ]
        },
        {
          "atom_index": 3160,
          "name": "CA",
          "element": "C",
          "coord": [
            -5.702600002288818,
            2.8315999507904053,
            -3.12280011177063
          ]
        },
        {
          "atom_index": 3161,
          "name": "C",
          "element": "C",
          "coord": [
            -5.63100004196167,
            2.7237000465393066,
            -3.203900098800659
          ]
        },
        {
          "atom_index": 3162,
          "name": "O",
          "element": "O",
          "coord": [
            -5.508200168609619,
            2.7291998863220215,
            -3.2190001010894775
          ]
        },
        {
          "atom_index": 3163,
          "name": "CB",
          "element": "C",
          "coord": [
            -5.706699848175049,
            2.963200092315674,
            -3.203700065612793
          ]
        },
        {
          "atom_index": 3164,
          "name": "CG1",
          "element": "C",
          "coord": [
            -5.7881999015808105,
            2.946199893951416,
            -3.332200050354004
          ]
        },
        {
          "atom_index": 3165,
          "name": "CG2",
          "element": "C",
          "coord": [
            -5.764699935913086,
            3.075700044631958,
            -3.1198999881744385
          ]
        }
      ]
    },
    {
      "id": "L:203",
      "chain": "L",
      "resseq": 203,
      "icode": "",
      "resname": "GLU",
      "hetflag": " ",
      "sasa": 1.6710824966430664,
      "atoms": [
        {
          "atom_index": 3166,
          "name": "N",
          "element": "N",
          "coord": [
            -5.704400062561035,
            2.6242001056671143,
            -3.252700090408325
          ]
        },
        {
          "atom_index": 3167,
          "name": "CA",
          "element": "C",
          "coord": [
            -5.645699977874756,
            2.5209999084472656,
            -3.336400032043457
          ]
        },
        {
          "atom_index": 3168,
          "name": "C",
          "element": "C",
          "coord": [
            -5.708899974822998,
            2.50600004196167,
            -3.4746999740600586
          ]
        },
        {
          "atom_index": 3169,
          "name": "O",
          "element": "O",
          "coord": [
            -5.82480001449585,
            2.532900094985962,
            -3.4907000064849854
          ]
        },
        {
          "atom_index": 3170,
          "name": "CB",
          "element": "C",
          "coord": [
            -5.641200065612793,
            2.387700080871582,
            -3.2641000747680664
          ]
        },
        {
          "atom_index": 3171,
          "name": "CG",
          "element": "C",
          "coord": [
            -5.765399932861328,
            2.3046998977661133,
            -3.2701001167297363
          ]
        },
        {
          "atom_index": 3172,
          "name": "CD",
          "element": "C",
          "coord": [
            -5.746500015258789,
            2.1696999073028564,
            -3.203200101852417
          ]
        },
        {
          "atom_index": 3173,
          "name": "OE1",
          "element": "O",
          "coord": [
            -5.651599884033203,
            2.1005001068115234,
            -3.240499973297119
          ]
        },
        {
          "atom_index": 3174,
          "name": "OE2",
          "element": "O",
          "coord": [
            -5.824900150299072,
            2.134200096130371,
            -3.112799882888794
          ]
        }
      ]
    },
    {
      "id": "L:204",
      "chain": "L",
      "resseq": 204,
      "icode": "",
      "resname": "LYS",
      "hetflag": " ",
      "sasa": 0.0,
      "atoms": [
        {
          "atom_index": 3175,
          "name": "N",
          "element": "N",
          "coord": [
            -5.6305999755859375,
            2.4618000984191895,
            -3.571000099182129
          ]
        },
        {
          "atom_index": 3176,
          "name": "CA",
          "element": "C",
          "coord": [
            -5.679999828338623,
            2.431299924850464,
            -3.702199935913086
          ]
        },
        {
          "atom_index": 3177,
          "name": "C",
          "element": "C",
          "coord": [
            -5.619500160217285,
            2.2990000247955322,
            -3.7362000942230225
          ]
        },
        {
          "atom_index": 3178,
          "name": "O",
          "element": "O",
          "coord": [
            -5.519599914550781,
            2.262399911880493,
            -3.6816999912261963
          ]
        },
        {
          "atom_index": 3179,
          "name": "CB",
          "element": "C",
          "coord": [
            -5.637499809265137,
            2.5341999530792236,
            -3.8041000366210938
          ]
        },
        {
          "atom_index": 3180,
          "name": "CG",
          "element": "C",
          "coord": [
            -5.719399929046631,
            2.6631999015808105,
            -3.810499906539917
          ]
        },
        {
          "atom_index": 3181,
          "name": "CD",
          "element": "C",
          "coord": [
            -5.869699954986572,
            2.641200065612793,
            -3.823899984359741
          ]
        },
        {
          "atom_index": 3182,
          "name": "CE",
          "element": "C",
          "coord": [
            -5.950500011444092,
            2.7690000534057617,
            -3.8210999965667725
          ]
        },
        {
          "atom_index": 3183,
          "name": "NZ",
          "element": "N",
          "coord": [
            -5.943900108337402,
            2.850399971008301,
            -3.942500114440918
          ]
        }
      ]
    },
    {
      "id": "L:205",
      "chain": "L",
      "resseq": 205,
      "icode": "",
      "resname": "THR",
      "hetflag": " ",
      "sasa": 0.0,
      "atoms": [
        {
          "atom_index": 3184,
          "name": "N",
          "element": "N",
          "coord": [
            -5.6809000968933105,
            2.2262001037597656,
            -3.8266000747680664
          ]
        },
        {
          "atom_index": 3185,
          "name": "CA",
          "element": "C",
          "coord": [
            -5.63640022277832,
            2.09060001373291,
            -3.8559000492095947
          ]
        },
        {
          "atom_index": 3186,
          "name": "C",
          "element": "C",
          "coord": [
            -5.653500080108643,
            2.0657999515533447,
            -4.005199909210205
          ]
        },
        {
          "atom_index": 3187,
          "name": "O",
          "element": "O",
          "coord": [
            -5.751699924468994,
            2.112600088119507,
            -4.065100193023682
          ]
        },
        {
          "atom_index": 3188,
          "name": "CB",
          "element": "C",
          "coord": [
            -5.719299793243408,
            1.9889999628067017,
            -3.775700092315674
          ]
        },
        {
          "atom_index": 3189,
          "name": "OG1",
          "element": "O",
          "coord": [
            -5.692500114440918,
            2.0055999755859375,
            -3.6361000537872314
          ]
        },
        {
          "atom_index": 3190,
          "name": "CG2",
          "element": "C",
          "coord": [
            -5.686600208282471,
            1.8464000225067139,
            -3.8164000511169434
          ]
        }
      ]
    },
    {
      "id": "L:206",
      "chain": "L",
      "resseq": 206,
      "icode": "",
      "resname": "VAL",
      "hetflag": " ",
      "sasa": 0.0,
      "atoms": [
        {
          "atom_index": 3191,
          "name": "N",
          "element": "N",
          "coord": [
            -5.556600093841553,
            1.9967999458312988,
            -4.066100120544434
          ]
        },
        {
          "atom_index": 3192,
          "name": "CA",
          "element": "C",
          "coord": [
            -5.5644001960754395,
            1.9601999521255493,
            -4.208000183105469
          ]
        },
        {
          "atom_index": 3193,
          "name": "C",
          "element": "C",
          "coord": [
            -5.532700061798096,
            1.8136999607086182,
            -4.228799819946289
          ]
        },
        {
          "atom_index": 3194,
          "name": "O",
          "element": "O",
          "coord": [
            -5.460400104522705,
            1.7533999681472778,
            -4.149799823760986
          ]
        },
        {
          "atom_index": 3195,
          "name": "CB",
          "element": "C",
          "coord": [
            -5.470099925994873,
            2.043600082397461,
            -4.298999786376953
          ]
        },
        {
          "atom_index": 3196,
          "name": "CG1",
          "element": "C",
          "coord": [
            -5.520699977874756,
            2.1882998943328857,
            -4.311500072479248
          ]
        },
        {
          "atom_index": 3197,
          "name": "CG2",
          "element": "C",
          "coord": [
            -5.325300216674805,
            2.035099983215332,
            -4.249599933624268
          ]
        }
      ]
    },
    {
      "id": "L:207",
      "chain": "L",
      "resseq": 207,
      "icode": "",
      "resname": "ALA",
      "hetflag": " ",
      "sasa": 0.0,
      "atoms": [
        {
          "atom_index": 3198,
          "name": "N",
          "element": "N",
          "coord": [
            -5.587399959564209,
            1.7583999633789062,
            -4.337100028991699
          ]
        },
        {
          "atom_index": 3199,
          "name": "CA",
          "element": "C",
          "coord": [
            -5.57859992980957,
            1.6154999732971191,
            -4.367800235748291
          ]
        },
        {
          "atom_index": 3200,
          "name": "C",
          "element": "C",
          "coord": [
            -5.537799835205078,
            1.5928000211715698,
            -4.514200210571289
          ]
        },
        {
          "atom_index": 3201,
          "name": "O",
          "element": "O",
          "coord": [
            -5.572500228881836,
            1.6741000413894653,
            -4.601500034332275
          ]
        },
        {
          "atom_index": 3202,
          "name": "CB",
          "element": "C",
          "coord": [
            -5.712399959564209,
            1.5477999448776245,
            -4.337500095367432
          ]
        }
      ]
    },
    {
      "id": "L:208",
      "chain": "L",
      "resseq": 208,
      "icode": "",
      "resname": "PRO",
      "hetflag": " ",
      "sasa": 0.0,
      "atoms": [
        {
          "atom_index": 3203,
          "name": "N",
          "element": "N",
          "coord": [
            -5.464000225067139,
            1.482100009918213,
            -4.541399955749512
          ]
        },
        {
          "atom_index": 3204,
          "name": "CA",
          "element": "C",
          "coord": [
            -5.412600040435791,
            1.4436999559402466,
            -4.674300193786621
          ]
        },
        {
          "atom_index": 3205,
          "name": "C",
          "element": "C",
          "coord": [
            -5.522299766540527,
            1.4220999479293823,
            -4.779200077056885
          ]
        },
        {
          "atom_index": 3206,
          "name": "O",
          "element": "O",
          "coord": [
            -5.498600006103516,
            1.4234000444412231,
            -4.901100158691406
          ]
        },
        {
          "atom_index": 3207,
          "name": "CB",
          "element": "C",
          "coord": [
            -5.336299896240234,
            1.3138999938964844,
            -4.645699977874756
          ]
        },
        {
          "atom_index": 3208,
          "name": "CG",
          "element": "C",
          "coord": [
            -5.3003997802734375,
            1.322100043296814,
            -4.501800060272217
          ]
        },
        {
          "atom_index": 3209,
          "name": "CD",
          "element": "C",
          "coord": [
            -5.417399883270264,
            1.3890000581741333,
            -4.43720006942749
          ]
        }
      ]
    },
    {
      "id": "L:209",
      "chain": "L",
      "resseq": 209,
      "icode": "",
      "resname": "THR",
      "hetflag": " ",
      "sasa": 1.0970256328582764,
      "atoms": [
        {
          "atom_index": 3210,
          "name": "N",
          "element": "N",
          "coord": [
            -5.643700122833252,
            1.40339994430542,
            -4.730000019073486
          ]
        },
        {
          "atom_index": 3211,
          "name": "CA",
          "element": "C",
          "coord": [
            -5.76200008392334,
            1.4019999504089355,
            -4.814499855041504
          ]
        },
        {
          "atom_index": 3212,
          "name": "C",
          "element": "C",
          "coord": [
            -5.7906999588012695,
            1.5413000583648682,
            -4.873600006103516
          ]
        },
        {
          "atom_index": 3213,
          "name": "O",
          "element": "O",
          "coord": [
            -5.877999782562256,
            1.615399956703186,
            -4.825399875640869
          ]
        },
        {
          "atom_index": 3214,
          "name": "CB",
          "element": "C",
          "coord": [
            -5.8831000328063965,
            1.3529000282287598,
            -4.7332000732421875
          ]
        },
        {
          "atom_index": 3215,
          "name": "OG1",
          "element": "O",
          "coord": [
            -5.9207000732421875,
            1.4529999494552612,
            -4.637199878692627
          ]
        },
        {
          "atom_index": 3216,
          "name": "CG2",
          "element": "C",
          "coord": [
            -5.845399856567383,
            1.2263000011444092,
            -4.65880012512207
          ]
        }
      ]
    }
  ],
  "overlaps": {
    "H:2": [
      "H:10",
      "H:100",
      "H:101",
      "H:102",
      "H:103",
      "H:104",
      "H:105",
      "H:106",
      "H:107",
      "H:108",
      "H:109",
      "H:11",
      "H:110",
      "H:111",
      "H:112",
      "H:113",
      "H:114",
      "H:115",
      "H:116",
      "H:117",
      "H:118",
      "H:119",
      "H:12",
      "H:120",
      "H:121",
      "H:122",
      "H:123",
      "H:124",
      "H:125",
      "H:126",
      "H:127",
      "H:128",
      "H:129",
      "H:13",
      "H:130",
      "H:131",
      "H:132",
      "H:133",
      "H:134",
      "H:135",
      "H:136",
      "H:137",
      "H:138",
      "H:139",
      "H:14",
      "H:140",
      "H:141",
      "H:142",
      "H:143",
      "H:144",
      "H:145",
      "H:146",
      "H:147",
      "H:148",
      "H:149",
      "H:15",
      "H:150",
      "H:151",
      "H:152",
      "H:153",
      "H:154",
      "H:155",
      "H:156",
      "H:157",
      "H:158",
      "H:159",
      "H:16",
      "H:160",
      "H:161",
      "H:162",
      "H:163",
      "H:164",
      "H:165",
      "H:166",
      "H:167",
      "H:168",
      "H:169",
      "H:17",
      "H:170",
      "H:171",
      "H:172",
      "H:173",
      "H:174",
      "H:175",
      "H:176",
      "H:177",
      "H:178",
      "H:179",
      "H:18",
      "H:180",
      "H:181",
      "H:182",
      "H:183",
      "H:184",
      "H:185",
      "H:186",
      "H:187",
      "H:188",
      "H:189",
      "H:19",
      "H:190",
      "H:191",
      "H:192",
      "H:193",
      "H:194",
      "H:195",
      "H:196",
      "H:197",
      "H:198",
      "H:199",
      "H:20",
      "H:200",
      "H:201",
      "H:202",
      "H:203",
      "H:204",
      "H:205",
      "H:206",
      "H:207",
      "H:208",
      "H:209",
      "H:21",
      "H:210",
      "H:211",
      "H:212",
      "H:213",
      "H:214",
      "H:215",
      "H:22",
      "H:23",
      "H:24",
      "H:25",
      "H:26",
      "H:27",
      "H:28",
      "H:29",
      "H:3",
      "H:30",
      "H:31",
      "H:32",
      "H:33",
      "H:34",
      "H:35",
      "H:36",
      "H:37",
      "H:38",
      "H:39",
      "H:4",
      "H:40",
      "H:41",
      "H:42",
      "H:43",
      "H:44",
      "H:45",
      "H:46",
      "H:47",
      "H:48",
      "H:49",
      "H:5",
      "H:50",
      "H:51",
      "H:52",
      "H:53",
      "H:54",
      "H:55",
      "H:56",
      "H:57",
      "H:58",
      "H:59",
      "H:6",
      "H:60",
      "H:61",
      "H:62",
      "H:63",
      "H:64",
      "H:65",
      "H:66",
      "H:67",
      "H:68",
      "H:69",
      "H:7",
      "H:70",
      "H:71",
      "H:72",
      "H:73",
      "H:74",
      "H:75",
      "H:76",
      "H:77",
      "H:78",
      "H:79",
      "H:8",
      "H:80",
      "H:81",
      "H:82",
      "H:83",
      "H:84",
      "H:85",
      "H:86",
      "H:87",
      "H:88",
      "H:89",
      "H:9",
      "H:90",
      "H:91",
      "H:92",
      "H:93",
      "H:94",
      "H:95",
      "H:96",
      "H:97",
      "H:98",
      "H:99",
      "L:100",
      "L:101",
      "L:102",
      "L:103",
      "L:104",
      "L:105",
      "L:106",
      "L:107",
      "L:108",
      "L:109",
      "L:11",
      "L:110",
      "L:111",
      "L:112",
      "L:113",
      "L:114",
      "L:115",
      "L:116",
      "L:117",
      "L:118",
      "L:119",
      "L:12",
      "L:120",
      "L:121",
      "L:122",
      "L:123",
      "L:124",
      "L:125",
      "L:126",
      "L:127",
      "L:128",
      "L:129",
      "L:13",
      "L:130",
      "L:131",
      "L:132",
      "L:133",
      "L:134",
      "L:135",
      "L:136",
      "L:137",
      "L:138",
      "L:139",
      "L:14",
      "L:140",
      "L:141",
      "L:142",
      "L:143",
      "L:144",
      "L:145",
      "L:146",
      "L:147",
      "L:148",
      "L:149",
      "L:15",
      "L:150",
      "L:151",
      "L:152",
      "L:153",
      "L:154",
      "L:155",
      "L:156",
      "L:157",
      "L:158",
      "L:159",
      "L:16",
      "L:160",
      "L:161",
      "L:162",
      "L:163",
      "L:164",
      "L:165",
      "L:166",
      "L:167",
      "L:168",
      "L:169",
      "L:17",
      "L:170",
      "L:171",
      "L:172",
      "L:173",
      "L:174",
      "L:175",
      "L:176",
      "L:177",
      "L:178",
      "L:179",
      "L:18",
      "L:180",
      "L:181",
      "L:182",
      "L:183",
      "L:184",
      "L:185",
      "L:186",
      "L:187",
      "L:188",
      "L:189",
      "L:19",
      "L:190",
      "L:191",
      "L:192",
      "L:193",
      "L:194",
      "L:195",
      "L:196",
      "L:197",
      "L:198",
      "L:199",
      "L:2",
      "L:20",
      "L:200",
      "L:201",
      "L:202",
      "L:203",
      "L:204",
      "L:205",
      "L:206",
      "L:207",
      "L:208",
      "L:209",
      "L:21",
      "L:22",
      "L:23",
      "L:24",
      "L:25",
      "L:26",
      "L:27",
      "L:28",
      "L:29",
      "L:3",
      "L:30",
      "L:31",
      "L:32",
      "L:33",
      "L:34",
      "L:35",
      "L:36",
      "L:37",
      "L:38",
      "L:39",
      "L:4",
      "L:40",
      "L:41",
      "L:42",
      "L:43",
      "L:44",
      "L:45",
      "L:46",
      "L:47",
      "L:48",
      "L:49",
      "L:5",
      "L:50",
      "L:51",
      "L:52",
      "L:53",
      "L:54",
      "L:55",
      "L:56",
      "L:57",
      "L:58",
      "L:59",
      "L:6",
      "L:60",
      "L:61",
      "L:62",
      "L:63",
      "L:64",
      "L:65",
      "L:66",
      "L:67",
      "L:68",
      "L:69",
      "L:7",
      "L:70",
      "L:71",
      "L:72",
      "L:73",
      "L:74",
      "L:75",
      "L:76",
      "L:77",
      "L:78",
      "L:79",
      "L:8",
      "L:80",
      "L:81",
      "L:82",
      "L:83",
      "L:84",
      "L:85",
      "L:86",
      "L:87",
      "L:88",
      "L:89",
      "L:9",
      "L:90",
      "L:91",
      "L:92",
      "L:93",
      "L:94",
      "L:95",
      "L:96",
      "L:97",
      "L:98",
      "L:99"
    ],
    "H:3": [
      "H:10",
      "H:100",
      "H:101",
      "H:102",
      "H:103",
      "H:104",
      "H:105",
      "H:106",
      "H:107",
      "H:108",
      "H:109",
      "H:11",
      "H:110",
      "H:111",
      "H:112",
      "H:113",
      "H:114",
      "H:115",
      "H:116",
      "H:117",
      "H:118",
      "H:119",
      "H:12",
      "H:120",
      "H:121",
      "H:122",
      "H:123",
      "H:124",
      "H:125",
      "H:126",
      "H:127",
      "H:128",
      "H:129",
      "H:13",
      "H:130",
      "H:131",
      "H:132",
      "H:133",
      "H:134",
      "H:135",
      "H:136",
      "H:137",
      "H:138",
      "H:139",
      "H:14",
      "H:140",
      "H:141",
      "H:142",
      "H:143",
      "H:144",
      "H:145",
      "H:146",
      "H:147",
      "H:148",
      "H:149",
      "H:15",
      "H:150",
      "H:151",
      "H:152",
      "H:153",
      "H:154",
      "H:155",
      "H:156",
      "H:157",
      "H:158",
      "H:159",
      "H:16",
      "H:160",
      "H:161",
      "H:162",
      "H:163",
      "H:164",
      "H:165",
      "H:166",
      "H:167",
      "H:168",
      "H:169",
      "H:17",
      "H:170",
      "H:171",
      "H:172",
      "H:173",
      "H:174",
      "H:175",
      "H:176",
      "H:177",
      "H:178",
      "H:179",
      "H:18",
      "H:180",
      "H:181",
      "H:182",
      "H:183",
      "H:184",
      "H:185",
      "H:186",
      "H:187",
      "H:188",
      "H:189",
      "H:19",
      "H:190",
      "H:191",
      "H:192",
      "H:193",
      "H:194",
      "H:195",
      "H:196",
      "H:197",
      "H:198",
      "H:199",
      "H:2",
      "H:20",
      "H:200",
      "H:201",
      "H:202",
      "H:203",
      "H:204",
      "H:205",
      "H:206",
      "H:207",
      "H:208",
      "H:209",
      "H:21",
      "H:210",
      "H:211",
      "H:212",
      "H:213",
      "H:214",
      "H:215",
      "H:22",
      "H:23",
      "H:24",
      "H:25",
      "H:26",
      "H:27",
      "H:28",
      "H:29",
      "H:30",
      "H:31",
      "H:32",
      "H:33",
      "H:34",
      "H:35",
      "H:36",
      "H:37",
      "H:38",
      "H:39",
      "H:4",
      "H:40",
      "H:41",
      "H:42",
      "H:43",
      "H:44",
      "H:45",
      "H:46",
      "H:47",
      "H:48",
      "H:49",
      "H:5",
      "H:50",
      "H:51",
      "H:52",
      "H:53",
      "H:54",
      "H:55",
      "H:56",
      "H:57",
      "H:58",
      "H:59",
      "H:6",
      "H:60",
      "H:61",
      "H:62",
      "H:63",
      "H:64",
      "H:65",
      "H:66",
      "H:67",
      "H:68",
      "H:69",
      "H:7",
      "H:70",
      "H:71",
      "H:72",
      "H:73",
      "H:74",
      "H:75",
      "H:76",
      "H:77",
      "H:78",
      "H:79",
      "H:8",
      "H:80",
      "H:81",
      "H:82",
      "H:83",
      "H:84",
      "H:85",
      "H:86",
      "H:87",
      "H:88",
      "H:89",
      "H:9",
      "H:90",
      "H:91",
      "H:92",
      "H:93",
      "H:94",
      "H:95",
      "H:96",
      "H:97",
      "H:98",
      "H:99",
      "L:100",
      "L:101",
      "L:102",
      "L:103",
      "L:104",
      "L:105",
      "L:106",
      "L:107",
      "L:108",
      "L:109",
      "L:11",
      "L:110",
      "L:111",
      "L:112",
      "L:113",
      "L:114",
      "L:115",
      "L:116",
      "L:117",
      "L:118",
      "L:119",
      "L:12",
      "L:120",
      "L:121",
      "L:122",
      "L:123",
      "L:124",
      "L:125",
      "L:126",
      "L:127",
      "L:128",
      "L:129",
      "L:13",
      "L:130",
      "L:131",
      "L:132",
      "L:133",
      "L:134",
      "L:135",
      "L:136",
      "L:137",
      "L:138",
      "L:139",
      "L:14",
      "L:140",
      "L:141",
      "L:142",
      "L:143",
      "L:144",
      "L:145",
      "L:146",
      "L:147",
      "L:148",
      "L:149",
      "L:15",
      "L:150",
      "L:151",
      "L:152",
      "L:153",
      "L:154",
      "L:155",
      "L:156",
      "L:157",
      "L:158",
      "L:159",
      "L:16",
      "L:160",
      "L:161",
      "L:162",
      "L:163",
      "L:164",
      "L:165",
      "L:166",
      "L:167",
      "L:168",
      "L:169",
      "L:17",
      "L:170",
      "L:171",
      "L:172",
      "L:173",
      "L:174",
      "L:175",
      "L:176",
      "L:177",
      "L:178",
      "L:179",
      "L:18",
      "L:180",
      "L:181",
      "L:182",
      "L:183",
      "L:184",
      "L:185",
      "L:186",
      "L:187",
      "L:188",
      "L:189",
      "L:19",
      "L:190",
      "L:191",
      "L:192",
      "L:193",
      "L:194",
      "L:195",
      "L:196",
      "L:197",
      "L:198",
      "L:199",
      "L:2",
      "L:20",
      "L:200",
      "L:201",
      "L:202",
      "L:203",
      "L:204",
      "L:205",
      "L:206",
      "L:207",
      "L:208",
      "L:209",
      "L:21",
      "L:22",
      "L:23",
      "L:24",
      "L:25",
      "L:26",
      "L:27",
      "L:28",
      "L:29",
      "L:3",
      "L:30",
      "L:31",
      "L:32",
      "L:33",
      "L:34",
      "L:35",
      "L:36",
      "L:37",
      "L:38",
      "L:39",
      "L:4",
      "L:40",
      "L:41",
      "L:42",
      "L:43",
      "L:44",
      "L:45",
      "L:46",
      "L:47",
      "L:48",
      "L:49",
      "L:5",
      "L:50",
      "L:51",
      "L:52",
      "L:53",
      "L:54",
      "L:55",
      "L:56",
      "L:57",
      "L:58",
      "L:59",
      "L:6",
      "L:60",
      "L:61",
      "L:62",
      "L:63",
      "L:64",
      "L:65",
      "L:66",
      "L:67",
      "L:68",
      "L:69",
      "L:7",
      "L:70",
      "L:71",
      "L:72",
      "L:73",
      "L:74",
      "L:75",
      "L:76",
      "L:77",
      "L:78",
      "L:79",
      "L:8",
      "L:80",
      "L:81",
      "L:82",
      "L:83",
      "L:84",
      "L:85",
      "L:86",
      "L:87",
      "L:88",
      "L:89",
      "L:9",
      "L:90",
      "L:91",
      "L:92",
      "L:93",
      "L:94",
      "L:95",
      "L:96",
      "L:97",
      "L:98",
      "L:99"
    ],
    "H:4": [
      "H:10",
      "H:100",
      "H:101",
      "H:102",
      "H:103",
      "H:104",
      "H:105",
      "H:106",
      "H:107",
      "H:108",
      "H:109",
      "H:11",
      "H:110",
      "H:111",
      "H:112",
      "H:113",
      "H:114",
      "H:115",
      "H:116",
      "H:117",
      "H:118",
      "H:119",
      "H:12",
      "H:120",
      "H:121",
      "H:122",
      "H:123",
      "H:124",
      "H:125",
      "H:126",
      "H:127",
      "H:128",
      "H:129",
      "H:13",
      "H:130",
      "H:131",
      "H:132",
      "H:133",
      "H:134",
      "H:135",
      "H:136",
      "H:137",
      "H:138",
      "H:139",
      "H:14",
      "H:140",
      "H:141",
      "H:142",
      "H:143",
      "H:144",
      "H:145",
      "H:146",
      "H:147",
      "H:148",
      "H:149",
      "H:15",
      "H:150",
      "H:151",
      "H:152",
      "H:153",
      "H:154",
      "H:155",
      "H:156",
      "H:157",
      "H:158",
      "H:159",
      "H:16",
      "H:160",
      "H:161",
      "H:162",
      "H:163",
      "H:164",
      "H:165",
      "H:166",
      "H:167",
      "H:168",
      "H:169",
      "H:17",
      "H:170",
      "H:171",
      "H:172",
      "H:173",
      "H:174",
      "H:175",
      "H:176",
      "H:177",
      "H:178",
      "H:179",
      "H:18",
      "H:180",
      "H:181",
      "H:182",
      "H:183",
      "H:184",
      "H:185",
      "H:186",
      "H:187",
      "H:188",
      "H:189",
      "H:19",
      "H:190",
      "H:191",
      "H:192",
      "H:193",
      "H:194",
      "H:195",
      "H:196",
      "H:197",
      "H:198",
      "H:199",
      "H:2",
      "H:20",
      "H:200",
      "H:201",
      "H:202",
      "H:203",
      "H:204",
      "H:205",
      "H:206",
      "H:207",
      "H:208",
      "H:209",
      "H:21",
      "H:210",
      "H:211",
      "H:212",
      "H:213",
      "H:214",
      "H:215",
      "H:22",
      "H:23",
      "H:24",
      "H:25",
      "H:26",
      "H:27",
      "H:28",
      "H:29",
      "H:3",
      "H:30",
      "H:31",
      "H:32",
      "H:33",
      "H:34",
      "H:35",
      "H:36",
      "H:37",
      "H:38",
      "H:39",
      "H:40",
      "H:41",
      "H:42",
      "H:43",
      "H:44",
      "H:45",
      "H:46",
      "H:47",
      "H:48",
      "H:49",
      "H:5",
      "H:50",
      "H:51",
      "H:52",
      "H:53",
      "H:54",
      "H:55",
      "H:56",
      "H:57",
      "H:58",
      "H:59",
      "H:6",
      "H:60",
      "H:61",
      "H:62",
      "H:63",
      "H:64",
      "H:65",
      "H:66",
      "H:67",
      "H:68",
      "H:69",
      "H:7",
      "H:70",
      "H:71",
      "H:72",
      "H:73",
      "H:74",
      "H:75",
      "H:76",
      "H:77",
      "H:78",
      "H:79",
      "H:8",
      "H:80",
      "H:81",
      "H:82",
      "H:83",
      "H:84",
      "H:85",
      "H:86",
      "H:87",
      "H:88",
      "H:89",
      "H:9",
      "H:90",
      "H:91",
      "H:92",
      "H:93",
      "H:94",
      "H:95",
      "H:96",
      "H:97",
      "H:98",
      "H:99",
      "L:100",
      "L:101",
      "L:102",
      "L:103",
      "L:104",
      "L:105",
      "L:106",
      "L:107",
      "L:108",
      "L:109",
      "L:11",
      "L:110",
      "L:111",
      "L:112",
      "L:113",
      "L:114",
      "L:115",
      "L:116",
      "L:117",
      "L:118",
      "L:119",
      "L:12",
      "L:120",
      "L:121",
      "L:122",
      "L:123",
      "L:124",
      "L:125",
      "L:126",
      "L:127",
      "L:128",
      "L:129",
      "L:13",
      "L:130",
      "L:131",
      "L:132",
      "L:133",
      "L:134",
      "L:135",
      "L:136",
      "L:137",
      "L:138",
      "L:139",
      "L:14",
      "L:140",
      "L:141",
      "L:142",
      "L:143",
      "L:144",
      "L:145",
      "L:146",
      "L:147",
      "L:148",
      "L:149",
      "L:15",
      "L:150",
      "L:151",
      "L:152",
      "L:153",
      "L:154",
      "L:155",
      "L:156",
      "L:157",
      "L:158",
      "L:159",
      "L:16",
      "L:160",
      "L:161",
      "L:162",
      "L:163",
      "L:164",
      "L:165",
      "L:166",
      "L:167",
      "L:168",
      "L:169",
      "L:17",
      "L:170",
      "L:171",
      "L:172",
      "L:173",
      "L:174",
      "L:175",
      "L:176",
      "L:177",
      "L:178",
      "L:179",
      "L:18",
      "L:180",
      "L:181",
      "L:182",
      "L:183",
      "L:184",
      "L:185",
      "L:186",
      "L:187",
      "L:188",
      "L:189",
      "L:19",
      "L:190",
      "L:191",
      "L:192",
      "L:193",
      "L:194",
      "L:195",
      "L:196",
      "L:197",
      "L:198",
      "L:199",
      "L:2",
      "L:20",
      "L:200",
      "L:201",
      "L:202",
      "L:203",
      "L:204",
      "L:205",
      "L:206",
      "L:207",
      "L:208",
      "L:209",
      "L:21",
      "L:22",
      "L:23",
      "L:24",
      "L:25",
      "L:26",
      "L:27",
      "L:28",
      "L:29",
      "L:3",
      "L:30",
      "L:31",
      "L:32",
      "L:33",
      "L:34",
      "L:35",
      "L:36",
      "L:37",
      "L:38",
      "L:39",
      "L:4",
      "L:40",
      "L:41",
      "L:42",
      "L:43",
      "L:44",
      "L:45",
      "L:46",
      "L:47",
      "L:48",
      "L:49",
      "L:5",
      "L:50",
      "L:51",
      "L:52",
      "L:53",
      "L:54",
      "L:55",
      "L:56",
      "L:57",
      "L:58",
      "L:59",
      "L:6",
      "L:60",
      "L:61",
      "L:62",
      "L:63",
      "L:64",
      "L:65",
      "L:66",
      "L:67",
      "L:68",
      "L:69",
      "L:7",
      "L:70",
      "L:71",
      "L:72",
      "L:73",
      "L:74",
      "L:75",
      "L:76",
      "L:77",
      "L:78",
      "L:79",
      "L:8",
      "L:80",
      "L:81",
      "L:82",
      "L:83",
      "L:84",
      "L:85",
      "L:86",
      "L:87",
      "L:88",
      "L:89",
      "L:9",
      "L:90",
      "L:91",
      "L:92",
      "L:93",
      "L:94",
      "L:95",
      "L:96",
      "L:97",
      "L:98",
      "L:99"
    ],
    "H:5": [
      "H:10",
      "H:100",
      "H:101",
      "H:102",
      "H:103",
      "H:104",
      "H:105",
      "H:106",
      "H:107",
      "H:108",
      "H:109",
      "H:11",
      "H:110",
      "H:111",
      "H:112",
      "H:113",
      "H:114",
      "H:115",
      "H:116",
      "H:117",
      "H:118",
      "H:119",
      "H:12",
      "H:120",
      "H:121",
      "H:122",
      "H:123",
      "H:124",
      "H:125",
      "H:126",
      "H:127",
      "H:128",
      "H:129",
      "H:13",
      "H:130",
      "H:131",
      "H:132",
      "H:133",
      "H:134",
      "H:135",
      "H:136",
      "H:137",
      "H:138",
      "H:139",
      "H:14",
      "H:140",
      "H:141",
      "H:142",
      "H:143",
      "H:144",
      "H:145",
      "H:146",
      "H:147",
      "H:148",
      "H:149",
      "H:15",
      "H:150",
      "H:151",
      "H:152",
      "H:153",
      "H:154",
      "H:155",
      "H:156",
      "H:157",
      "H:158",
      "H:159",
      "H:16",
      "H:160",
      "H:161",
      "H:162",
      "H:163",
      "H:164",
      "H:165",
      "H:166",
      "H:167",
      "H:168",
      "H:169",
      "H:17",
      "H:170",
      "H:171",
      "H:172",
      "H:173",
      "H:174",
      "H:175",
      "H:176",
      "H:177",
      "H:178",
      "H:179",
      "H:18",
      "H:180",
      "H:181",
      "H:182",
      "H:183",
      "H:184",
      "H:185",
      "H:186",
      "H:187",
      "H:188",
      "H:189",
      "H:19",
      "H:190",
      "H:191",
      "H:192",
      "H:193",
      "H:194",
      "H:195",
      "H:196",
      "H:197",
      "H:198",
      "H:199",
      "H:2",
      "H:20",
      "H:200",
      "H:201",
      "H:202",
      "H:203",
      "H:204",
      "H:205",
      "H:206",
      "H:207",
      "H:208",
      "H:209",
      "H:21",
      "H:210",
      "H:211",
      "H:212",
      "H:213",
      "H:214",
      "H:215",
      "H:22",
      "H:23",
      "H:24",
      "H:25",
      "H:26",
      "H:27",
      "H:28",
      "H:29",
      "H:3",
      "H:30",
      "H:31",
      "H:32",
      "H:33",
      "H:34",
      "H:35",
      "H:36",
      "H:37",
      "H:38",
      "H:39",
      "H:4",
      "H:40",
      "H:41",
      "H:42",
      "H:43",
      "H:44",
      "H:45",
      "H:46",
      "H:47",
      "H:48",
      "H:49",
      "H:50",
      "H:51",
      "H:52",
      "H:53",
      "H:54",
      "H:55",
      "H:56",
      "H:57",
      "H:58",
      "H:59",
      "H:6",
      "H:60",
      "H:61",
      "H:62",
      "H:63",
      "H:64",
      "H:65",
      "H:66",
      "H:67",
      "H:68",
      "H:69",
      "H:7",
      "H:70",
      "H:71",
      "H:72",
      "H:73",
      "H:74",
      "H:75",
      "H:76",
      "H:77",
      "H:78",
      "H:79",
      "H:8",
      "H:80",
      "H:81",
      "H:82",
      "H:83",
      "H:84",
      "H:85",
      "H:86",
      "H:87",
      "H:88",
      "H:89",
      "H:9",
      "H:90",
      "H:91",
      "H:92",
      "H:93",
      "H:94",
      "H:95",
      "H:96",
      "H:97",
      "H:98",
      "H:99",
      "L:100",
      "L:101",
      "L:102",
      "L:103",
      "L:104",
      "L:105",
      "L:106",
      "L:107",
      "L:108",
      "L:109",
      "L:11",
      "L:110",
      "L:111",
      "L:112",
      "L:113",
      "L:114",
      "L:115",
      "L:116",
      "L:117",
      "L:118",
      "L:119",
      "L:12",
      "L:120",
      "L:121",
      "L:122",
      "L:123",
      "L:124",
      "L:125",
      "L:126",
      "L:127",
      "L:128",
      "L:129",
      "L:13",
      "L:130",
      "L:131",
      "L:132",
      "L:133",
      "L:134",
      "L:135",
      "L:136",
      "L:137",
      "L:138",
      "L:139",
      "L:14",
      "L:140",
      "L:141",
      "L:142",
      "L:143",
      "L:144",
      "L:145",
      "L:146",
      "L:147",
      "L:148",
      "L:149",
      "L:15",
      "L:150",
      "L:151",
      "L:152",
      "L:153",
      "L:154",
      "L:155",
      "L:156",
      "L:157",
      "L:158",
      "L:159",
      "L:16",
      "L:160",
      "L:161",
      "L:162",
      "L:163",
      "L:164",
      "L:165",
      "L:166",
      "L:167",
      "L:168",
      "L:169",
      "L:17",
      "L:170",
      "L:171",
      "L:172",
      "L:173",
      "L:174",
      "L:175",
      "L:176",
      "L:177",
      "L:178",
      "L:179",
      "L:18",
      "L:180",
      "L:181",
      "L:182",
      "L:183",
      "L:184",
      "L:185",
      "L:186",
      "L:187",
      "L:188",
      "L:189",
      "L:19",
      "L:190",
      "L:191",
      "L:192",
      "L:193",
      "L:194",
      "L:195",
      "L:196",
      "L:197",
      "L:198",
      "L:199",
      "L:2",
      "L:20",
      "L:200",
      "L:201",
      "L:202",
      "L:203",
      "L:204",
      "L:205",
      "L:206",
      "L:207",
      "L:208",
      "L:209",
      "L:21",
      "L:22",
      "L:23",
      "L:24",
      "L:25",
      "L:26",
      "L:27",
      "L:28",
      "L:29",
      "L:3",
      "L:30",
      "L:31",
      "L:32",
      "L:33",
      "L:34",
      "L:35",
      "L:36",
      "L:37",
      "L:38",
      "L:39",
      "L:4",
      "L:40",
      "L:41",
      "L:42",
      "L:43",
      "L:44",
      "L:45",
      "L:46",
      "L:47",
      "L:48",
      "L:49",
      "L:5",
      "L:50",
      "L:51",
      "L:52",
      "L:53",
      "L:54",
      "L:55",
      "L:56",
      "L:57",
      "L:58",
      "L:59",
      "L:6",
      "L:60",
      "L:61",
      "L:62",
      "L:63",
      "L:64",
      "L:65",
      "L:66",
      "L:67",
      "L:68",
      "L:69",
      "L:7",
      "L:70",
      "L:71",
      "L:72",
      "L:73",
      "L:74",
      "L:75",
      "L:76",
      "L:77",
      "L:78",
      "L:79",
      "L:8",
      "L:80",
      "L:81",
      "L:82",
      "L:83",
      "L:84",
      "L:85",
      "L:86",
      "L:87",
      "L:88",
      "L:89",
      "L:9",
      "L:90",
      "L:91",
      "L:92",
      "L:93",
      "L:94",
      "L:95",
      "L:96",
      "L:97",
      "L:98",
      "L:99"
    ],
    "H:6": [
      "H:10",
      "H:100",
      "H:101",
      "H:102",
      "H:103",
      "H:104",
      "H:105",
      "H:106",
      "H:107",
      "H:108",
      "H:109",
      "H:11",
      "H:110",
      "H:111",
      "H:112",
      "H:113",
      "H:114",
      "H:115",
      "H:116",
      "H:117",
      "H:118",
      "H:119",
      "H:12",
      "H:120",
      "H:121",
      "H:122",
      "H:123",
      "H:124",
      "H:125",
      "H:126",
      "H:127",
      "H:128",
      "H:129",
      "H:13",
      "H:130",
      "H:131",
      "H:132",
      "H:133",
      "H:134",
      "H:135",
      "H:136",
      "H:137",
      "H:138",
      "H:139",
      "H:14",
      "H:140",
      "H:141",
      "H:142",
      "H:143",
      "H:144",
      "H:145",
      "H:146",
      "H:147",
      "H:148",
      "H:149",
      "H:15",
      "H:150",
      "H:151",
      "H:152",
      "H:153",
      "H:154",
      "H:155",
      "H:156",
      "H:157",
      "H:158",
      "H:159",
      "H:16",
      "H:160",
      "H:161",
      "H:162",
      "H:163",
      "H:164",
      "H:165",
      "H:166",
      "H:167",
      "H:168",
      "H:169",
      "H:17",
      "H:170",
      "H:171",
      "H:172",
      "H:173",
      "H:174",
      "H:175",
      "H:176",
      "H:177",
      "H:178",
      "H:179",
      "H:18",
      "H:180",
      "H:181",
      "H:182",
      "H:183",
      "H:184",
      "H:185",
      "H:186",
      "H:187",
      "H:188",
      "H:189",
      "H:19",
      "H:190",
      "H:191",
      "H:192",
      "H:193",
      "H:194",
      "H:195",
      "H:196",
      "H:197",
      "H:198",
      "H:199",
      "H:2",
      "H:20",
      "H:200",
      "H:201",
      "H:202",
      "H:203",
      "H:204",
      "H:205",
      "H:206",
      "H:207",
      "H:208",
      "H:209",
      "H:21",
      "H:210",
      "H:211",
      "H:212",
      "H:213",
      "H:214",
      "H:215",
      "H:22",
      "H:23",
      "H:24",
      "H:25",
      "H:26",
      "H:27",
      "H:28",
      "H:29",
      "H:3",
      "H:30",
      "H:31",
      "H:32",
      "H:33",
      "H:34",
      "H:35",
      "H:36",
      "H:37",
      "H:38",
      "H:39",
      "H:4",
      "H:40",
      "H:41",
      "H:42",
      "H:43",
      "H:44",
      "H:45",
      "H:46",
      "H:47",
      "H:48",
      "H:49",
      "H:5",
      "H:50",
      "H:51",
      "H:52",
      "H:53",
      "H:54",
      "H:55",
      "H:56",
      "H:57",
      "H:58",
      "H:59",
      "H:60",
      "H:61",
      "H:62",
      "H:63",
      "H:64",
      "H:65",
      "H:66",
      "H:67",
      "H:68",
      "H:69",
      "H:7",
      "H:70",
      "H:71",
      "H:72",
      "H:73",
      "H:74",
      "H:75",
      "H:76",
      "H:77",
      "H:78",
      "H:79",
      "H:8",
      "H:80",
      "H:81",
      "H:82",
      "H:83",
      "H:84",
      "H:85",
      "H:86",
      "H:87",
      "H:88",
      "H:89",
      "H:9",
      "H:90",
      "H:91",
      "H:92",
      "H:93",
      "H:94",
      "H:95",
      "H:96",
      "H:97",
      "H:98",
      "H:99",
      "L:100",
      "L:101",
      "L:102",
      "L:103",
      "L:104",
      "L:105",
      "L:106",
      "L:107",
      "L:108",
      "L:109",
      "L:11",
      "L:110",
      "L:111",
      "L:112",
      "L:113",
      "L:114",
      "L:115",
      "L:116",
      "L:117",
      "L:118",
      "L:119",
      "L:12",
      "L:120",
      "L:121",
      "L:122",
      "L:123",
      "L:124",
      "L:125",
      "L:126",
      "L:127",
      "L:128",
      "L:129",
      "L:13",
      "L:130",
      "L:131",
      "L:132",
      "L:133",
      "L:134",
      "L:135",
      "L:136",
      "L:137",
      "L:138",
      "L:139",
      "L:14",
      "L:140",
      "L:141",
      "L:142",
      "L:143",
      "L:144",
      "L:145",
      "L:146",
      "L:147",
      "L:148",
      "L:149",
      "L:15",
      "L:150",
      "L:151",
      "L:152",
      "L:153",
      "L:154",
      "L:155",
      "L:156",
      "L:157",
      "L:158",
      "L:159",
      "L:16",
      "L:160",
      "L:161",
      "L:162",
      "L:163",
      "L:164",
      "L:165",
      "L:166",
      "L:167",
      "L:168",
      "L:169",
      "L:17",
      "L:170",
      "L:171",
      "L:172",
      "L:173",
      "L:174",
      "L:175",
      "L:176",
      "L:177",
      "L:178",
      "L:179",
      "L:18",
      "L:180",
      "L:181",
      "L:182",
      "L:183",
      "L:184",
      "L:185",
      "L:186",
      "L:187",
      "L:188",
      "L:189",
      "L:19",
      "L:190",
      "L:191",
      "L:192",
      "L:193",
      "L:194",
      "L:195",
      "L:196",
      "L:197",
      "L:198",
      "L:199",
      "L:2",
      "L:20",
      "L:200",
      "L:201",
      "L:202",
      "L:203",
      "L:204",
      "L:205",
      "L:206",
      "L:207",
      "L:208",
      "L:209",
      "L:21",
      "L:22",
      "L:23",
      "L:24",
      "L:25",
      "L:26",
      "L:27",
      "L:28",
      "L:29",
      "L:3",
      "L:30",
      "L:31",
      "L:32",
      "L:33",
      "L:34",
      "L:35",
      "L:36",
      "L:37",
      "L:38",
      "L:39",
      "L:4",
      "L:40",
      "L:41",
      "L:42",
      "L:43",
      "L:44",
      "L:45",
      "L:46",
      "L:47",
      "L:48",
      "L:49",
      "L:5",
      "L:50",
      "L:51",
      "L:52",
      "L:53",
      "L:54",
      "L:55",
      "L:56",
      "L:57",
      "L:58",
      "L:59",
      "L:6",
      "L:60",
      "L:61",
      "L:62",
      "L:63",
      "L:64",
      "L:65",
      "L:66",
      "L:67",
      "L:68",
      "L:69",
      "L:7",
      "L:70",
      "L:71",
      "L:72",
      "L:73",
      "L:74",
      "L:75",
      "L:76",
      "L:77",
      "L:78",
      "L:79",
      "L:8",
      "L:80",
      "L:81",
      "L:82",
      "L:83",
      "L:84",
      "L:85",
      "L:86",
      "L:87",
      "L:88",
      "L:89",
      "L:9",
      "L:90",
      "L:91",
      "L:92",
      "L:93",
      "L:94",
      "L:95",
      "L:96",
      "L:97",
      "L:98",
      "L:99"
    ],
    "H:7": [
      "H:10",
      "H:100",
      "H:101",
      "H:102",
      "H:103",
      "H:104",
      "H:105",
      "H:106",
      "H:107",
      "H:108",
      "H:109",
      "H:11",
      "H:110",
      "H:111",
      "H:112",
      "H:113",
      "H:114",
      "H:115",
      "H:116",
      "H:117",
      "H:118",
      "H:119",
      "H:12",
      "H:120",
      "H:121",
      "H:122",
      "H:123",
      "H:124",
      "H:125",
      "H:126",
      "H:127",
      "H:128",
      "H:129",
      "H:13",
      "H:130",
      "H:131",
      "H:132",
      "H:133",
      "H:134",
      "H:135",
      "H:136",
      "H:137",
      "H:138",
      "H:139",
      "H:14",
      "H:140",
      "H:141",
      "H:142",
      "H:143",
      "H:144",
      "H:145",
      "H:146",
      "H:147",
      "H:148",
      "H:149",
      "H:15",
      "H:150",
      "H:151",
      "H:152",
      "H:153",
      "H:154",
      "H:155",
      "H:156",
      "H:157",
      "H:158",
      "H:159",
      "H:16",
      "H:160",
      "H:161",
      "H:162",
      "H:163",
      "H:164",
      "H:165",
      "H:166",
      "H:167",
      "H:168",
      "H:169",
      "H:17",
      "H:170",
      "H:171",
      "H:172",
      "H:173",
      "H:174",
      "H:175",
      "H:176",
      "H:177",
      "H:178",
      "H:179",
      "H:18",
      "H:180",
      "H:181",
      "H:182",
      "H:183",
      "H:184",
      "H:185",
      "H:186",
      "H:187",
      "H:188",
      "H:189",
      "H:19",
      "H:190",
      "H:191",
      "H:192",
      "H:193",
      "H:194",
      "H:195",
      "H:196",
      "H:197",
      "H:198",
      "H:199",
      "H:2",
      "H:20",
      "H:200",
      "H:201",
      "H:202",
      "H:203",
      "H:204",
      "H:205",
      "H:206",
      "H:207",
      "H:208",
      "H:209",
      "H:21",
      "H:210",
      "H:211",
      "H:212",
      "H:213",
      "H:214",
      "H:215",
      "H:22",
      "H:23",
      "H:24",
      "H:25",
      "H:26",
      "H:27",
      "H:28",
      "H:29",
      "H:3",
      "H:30",
      "H:31",
      "H:32",
      "H:33",
      "H:34",
      "H:35",
      "H:36",
      "H:37",
      "H:38",
      "H:39",
      "H:4",
      "H:40",
      "H:41",
      "H:42",
      "H:43",
      "H:44",
      "H:45",
      "H:46",
      "H:47",
      "H:48",
      "H:49",
      "H:5",
      "H:50",
      "H:51",
      "H:52",
      "H:53",
      "H:54",
      "H:55",
      "H:56",
      "H:57",
      "H:58",
      "H:59",
      "H:6",
      "H:60",
      "H:61",
      "H:62",
      "H:63",
      "H:64",
      "H:65",
      "H:66",
      "H:67",
      "H:68",
      "H:69",
      "H:70",
      "H:71",
      "H:72",
      "H:73",
      "H:74",
      "H:75",
      "H:76",
      "H:77",
      "H:78",
      "H:79",
      "H:8",
      "H:80",
      "H:81",
      "H:82",
      "H:83",
      "H:84",
      "H:85",
      "H:86",
      "H:87",
      "H:88",
      "H:89",
      "H:9",
      "H:90",
      "H:91",
      "H:92",
      "H:93",
      "H:94",
      "H:95",
      "H:96",
      "H:97",
      "H:98",
      "H:99",
      "L:100",
      "L:101",
      "L:102",
      "L:103",
      "L:104",
      "L:105",
      "L:106",
      "L:107",
      "L:108",
      "L:109",
      "L:11",
      "L:110",
      "L:111",
      "L:112",
      "L:113",
      "L:114",
      "L:115",
      "L:116",
      "L:117",
      "L:118",
      "L:119",
      "L:12",
      "L:120",
      "L:121",
      "L:122",
      "L:123",
      "L:124",
      "L:125",
      "L:126",
      "L:127",
      "L:128",
      "L:129",
      "L:13",
      "L:130",
      "L:131",
      "L:132",
      "L:133",
      "L:134",
      "L:135",
      "L:136",
      "L:137",
      "L:138",
      "L:139",
      "L:14",
      "L:140",
      "L:141",
      "L:142",
      "L:143",
      "L:144",
      "L:145",
      "L:146",
      "L:147",
      "L:148",
      "L:149",
      "L:15",
      "L:150",
      "L:151",
      "L:152",
      "L:153",
      "L:154",
      "L:155",
      "L:156",
      "L:157",
      "L:158",
      "L:159",
      "L:16",
      "L:160",
      "L:161",
      "L:162",
      "L:163",
      "L:164",
      "L:165",
      "L:166",
      "L:167",
      "L:168",
      "L:169",
      "L:17",
      "L:170",
      "L:171",
      "L:172",
      "L:173",
      "L:174",
      "L:175",
      "L:176",
      "L:177",
      "L:178",
      "L:179",
      "L:18",
      "L:180",
      "L:181",
      "L:182",
      "L:183",
      "L:184",
      "L:185",
      "L:186",
      "L:187",
      "L:188",
      "L:189",
      "L:19",
      "L:190",
      "L:191",
      "L:192",
      "L:193",
      "L:194",
      "L:195",
      "L:196",
      "L:197",
      "L:198",
      "L:199",
      "L:2",
      "L:20",
      "L:200",
      "L:201",
      "L:202",
      "L:203",
      "L:204",
      "L:205",
      "L:206",
      "L:207",
      "L:208",
      "L:209",
      "L:21",
      "L:22",
      "L:23",
      "L:24",
      "L:25",
      "L:26",
      "L:27",
      "L:28",
      "L:29",
      "L:3",
      "L:30",
      "L:31",
      "L:32",
      "L:33",
      "L:34",
      "L:35",
      "L:36",
      "L:37",
      "L:38",
      "L:39",
      "L:4",
      "L:40",
      "L:41",
      "L:42",
      "L:43",
      "L:44",
      "L:45",
      "L:46",
      "L:47",
      "L:48",
      "L:49",
      "L:5",
      "L:50",
      "L:51",
      "L:52",
      "L:53",
      "L:54",
      "L:55",
      "L:56",
      "L:57",
      "L:58",
      "L:59",
      "L:6",
      "L:60",
      "L:61",
      "L:62",
      "L:63",
      "L:64",
      "L:65",
      "L:66",
      "L:67",
      "L:68",
      "L:69",
      "L:7",
      "L:70",
      "L:71",
      "L:72",
      "L:73",
      "L:74",
      "L:75",
      "L:76",
      "L:77",
      "L:78",
      "L:79",
      "L:8",
      "L:80",
      "L:81",
      "L:82",
      "L:83",
      "L:84",
      "L:85",
      "L:86",
      "L:87",
      "L:88",
      "L:89",
      "L:9",
      "L:90",
      "L:91",
      "L:92",
      "L:93",
      "L:94",
      "L:95",
      "L:96",
      "L:97",
      "L:98",
      "L:99"
    ],
    "H:8": [
      "H:10",
      "H:100",
      "H:101",
      "H:102",
      "H:103",
      "H:104",
      "H:105",
      "H:106",
      "H:107",
      "H:108",
      "H:109",
      "H:11",
      "H:110",
      "H:111",
      "H:112",
      "H:113",
      "H:114",
      "H:115",
      "H:116",
      "H:117",
      "H:118",
      "H:119",
      "H:12",
      "H:120",
      "H:121",
      "H:122",
      "H:123",
      "H:124",
      "H:125",
      "H:126",
      "H:127",
      "H:128",
      "H:129",
      "H:13",
      "H:130",
      "H:131",
      "H:132",
      "H:133",
      "H:134",
      "H:135",
      "H:136",
      "H:137",
      "H:138",
      "H:139",
      "H:14",
      "H:140",
      "H:141",
      "H:142",
      "H:143",
      "H:144",
      "H:145",
      "H:146",
      "H:147",
      "H:148",
      "H:149",
      "H:15",
      "H:150",
      "H:151",
      "H:152",
      "H:153",
      "H:154",
      "H:155",
      "H:156",
      "H:157",
      "H:158",
      "H:159",
      "H:16",
      "H:160",
      "H:161",
      "H:162",
      "H:163",
      "H:164",
      "H:165",
      "H:166",
      "H:167",
      "H:168",
      "H:169",
      "H:17",
      "H:170",
      "H:171",
      "H:172",
      "H:173",
      "H:174",
      "H:175",
      "H:176",
      "H:177",
      "H:178",
      "H:179",
      "H:18",
      "H:180",
      "H:181",
      "H:182",
      "H:183",
      "H:184",
      "H:185",
      "H:186",
      "H:187",
      "H:188",
      "H:189",
      "H:19",
      "H:190",
      "H:191",
      "H:192",
      "H:193",
      "H:194",
      "H:195",
      "H:196",
      "H:197",
      "H:198",
      "H:199",
      "H:2",
      "H:20",
      "H:200",
      "H:201",
      "H:202",
      "H:203",
      "H:204",
      "H:205",
      "H:206",
      "H:207",
      "H:208",
      "H:209",
      "H:21",
      "H:210",
      "H:211",
      "H:212",
      "H:213",
      "H:214",
      "H:215",
      "H:22",
      "H:23",
      "H:24",
      "H:25",
      "H:26",
      "H:27",
      "H:28",
      "H:29",
      "H:3",
      "H:30",
      "H:31",
      "H:32",
      "H:33",
      "H:34",
      "H:35",
      "H:36",
      "H:37",
      "H:38",
      "H:39",
      "H:4",
      "H:40",
      "H:41",
      "H:42",
      "H:43",
      "H:44",
      "H:45",
      "H:46",
      "H:47",
      "H:48",
      "H:49",
      "H:5",
      "H:50",
      "H:51",
      "H:52",
      "H:53",
      "H:54",
      "H:55",
      "H:56",
      "H:57",
      "H:58",
      "H:59",
      "H:6",
      "H:60",
      "H:61",
      "H:62",
      "H:63",
      "H:64",
      "H:65",
      "H:66",
      "H:67",
      "H:68",
      "H:69",
      "H:7",
      "H:70",
      "H:71",
      "H:72",
      "H:73",
      "H:74",
      "H:75",
      "H:76",
      "H:77",
      "H:78",
      "H:79",
      "H:80",
      "H:81",
      "H:82",
      "H:83",
      "H:84",
      "H:85",
      "H:86",
      "H:87",
      "H:88",
      "H:89",
      "H:9",
      "H:90",
      "H:91",
      "H:92",
      "H:93",
      "H:94",
      "H:95",
      "H:96",
      "H:97",
      "H:98",
      "H:99",
      "L:100",
      "L:101",
      "L:102",
      "L:103",
      "L:104",
      "L:105",
      "L:106",
      "L:107",
      "L:108",
      "L:109",
      "L:11",
      "L:110",
      "L:111",
      "L:112",
      "L:113",
      "L:114",
      "L:115",
      "L:116",
      "L:117",
      "L:118",
      "L:119",
      "L:12",
      "L:120",
      "L:121",
      "L:122",
      "L:123",
      "L:124",
      "L:125",
      "L:126",
      "L:127",
      "L:128",
      "L:129",
      "L:13",
      "L:130",
      "L:131",
      "L:132",
      "L:133",
      "L:134",
      "L:135",
      "L:136",
      "L:137",
      "L:138",
      "L:139",
      "L:14",
      "L:140",
      "L:141",
      "L:142",
      "L:143",
      "L:144",
      "L:145",
      "L:146",
      "L:147",
      "L:148",
      "L:149",
      "L:15",
      "L:150",
      "L:151",
      "L:152",
      "L:153",
      "L:154",
      "L:155",
      "L:156",
      "L:157",
      "L:158",
      "L:159",
      "L:16",
      "L:160",
      "L:161",
      "L:162",
      "L:163",
      "L:164",
      "L:165",
      "L:166",
      "L:167",
      "L:168",
      "L:169",
      "L:17",
      "L:170",
      "L:171",
      "L:172",
      "L:173",
      "L:174",
      "L:175",
      "L:176",
      "L:177",
      "L:178",
      "L:179",
      "L:18",
      "L:180",
      "L:181",
      "L:182",
      "L:183",
      "L:184",
      "L:185",
      "L:186",
      "L:187",
      "L:188",
      "L:189",
      "L:19",
      "L:190",
      "L:191",
      "L:192",
      "L:193",
      "L:194",
      "L:195",
      "L:196",
      "L:197",
      "L:198",
      "L:199",
      "L:2",
      "L:20",
      "L:200",
      "L:201",
      "L:202",
      "L:203",
      "L:204",
      "L:205",
      "L:206",
      "L:207",
      "L:208",
      "L:209",
      "L:21",
      "L:22",
      "L:23",
      "L:24",
      "L:25",
      "L:26",
      "L:27",
      "L:28",
      "L:29",
      "L:3",
      "L:30",
      "L:31",
      "L:32",
      "L:33",
      "L:34",
      "L:35",
      "L:36",
      "L:37",
      "L:38",
      "L:39",
      "L:4",
      "L:40",
      "L:41",
      "L:42",
      "L:43",
      "L:44",
      "L:45",
      "L:46",
      "L:47",
      "L:48",
      "L:49",
      "L:5",
      "L:50",
      "L:51",
      "L:52",
      "L:53",
      "L:54",
      "L:55",
      "L:56",
      "L:57",
      "L:58",
      "L:59",
      "L:6",
      "L:60",
      "L:61",
      "L:62",
      "L:63",
      "L:64",
      "L:65",
      "L:66",
      "L:67",
      "L:68",
      "L:69",
      "L:7",
      "L:70",
      "L:71",
      "L:72",
      "L:73",
      "L:74",
      "L:75",
      "L:76",
      "L:77",
      "L:78",
      "L:79",
      "L:8",
      "L:80",
      "L:81",
      "L:82",
      "L:83",
      "L:84",
      "L:85",
      "L:86",
      "L:87",
      "L:88",
      "L:89",
      "L:9",
      "L:90",
      "L:91",
      "L:92",
      "L:93",
      "L:94",
      "L:95",
      "L:96",
      "L:97",
      "L:98",
      "L:99"
    ],
    "H:9": [
      "H:10",
      "H:100",
      "H:101",
      "H:102",
      "H:103",
      "H:104",
      "H:105",
      "H:106",
      "H:107",
      "H:108",
      "H:109",
      "H:11",
      "H:110",
      "H:111",
      "H:112",
      "H:113",
      "H:114",
      "H:115",
      "H:116",
      "H:117",
      "H:118",
      "H:119",
      "H:12",
      "H:120",
      "H:121",
      "H:122",
      "H:123",
      "H:124",
      "H:125",
      "H:126",
      "H:127",
      "H:128",
      "H:129",
      "H:13",
      "H:130",
      "H:131",
      "H:132",
      "H:133",
      "H:134",
      "H:135",
      "H:136",
      "H:137",
      "H:138",
      "H:139",
      "H:14",
      "H:140",
      "H:141",
      "H:142",
      "H:143",
      "H:144",
      "H:145",
      "H:146",
      "H:147",
      "H:148",
      "H:149",
      "H:15",
      "H:150",
      "H:151",
      "H:152",
      "H:153",
      "H:154",
      "H:155",
      "H:156",
      "H:157",
      "H:158",
      "H:159",
      "H:16",
      "H:160",
      "H:161",
      "H:162",
      "H:163",
      "H:164",
      "H:165",
      "H:166",
      "H:167",
      "H:168",
      "H:169",
      "H:17",
      "H:170",
      "H:171",
      "H:172",
      "H:173",
      "H:174",
      "H:175",
      "H:176",
      "H:177",
      "H:178",
      "H:179",
      "H:18",
      "H:180",
      "H:181",
      "H:182",
      "H:183",
      "H:184",
      "H:185",
      "H:186",
      "H:187",
      "H:188",
      "H:189",
      "H:19",
      "H:190",
      "H:191",
      "H:192",
      "H:193",
      "H:194",
      "H:195",
      "H:196",
      "H:197",
      "H:198",
      "H:199",
      "H:2",
      "H:20",
      "H:200",
      "H:201",
      "H:202",
      "H:203",
      "H:204",
      "H:205",
      "H:206",
      "H:207",
      "H:208",
      "H:209",
      "H:21",
      "H:210",
      "H:211",
      "H:212",
      "H:213",
      "H:214",
      "H:215",
      "H:22",
      "H:23",
      "H:24",
      "H:25",
      "H:26",
      "H:27",
      "H:28",
      "H:29",
      "H:3",
      "H:30",
      "H:31",
      "H:32",
      "H:33",
      "H:34",
      "H:35",
      "H:36",
      "H:37",
      "H:38",
      "H:39",
      "H:4",
      "H:40",
      "H:41",
      "H:42",
      "H:43",
      "H:44",
      "H:45",
      "H:46",
      "H:47",
      "H:48",
      "H:49",
      "H:5",
      "H:50",
      "H:51",
      "H:52",
      "H:53",
      "H:54",
      "H:55",
      "H:56",
      "H:57",
      "H:58",
      "H:59",
      "H:6",
      "H:60",
      "H:61",
      "H:62",
      "H:63",
      "H:64",
      "H:65",
      "H:66",
      "H:67",
      "H:68",
      "H:69",
      "H:7",
      "H:70",
      "H:71",
      "H:72",
      "H:73",
      "H:74",
      "H:75",
      "H:76",
      "H:77",
      "H:78",
      "H:79",
      "H:8",
      "H:80",
      "H:81",
      "H:82",
      "H:83",
      "H:84",
      "H:85",
      "H:86",
      "H:87",
      "H:88",
      "H:89",
      "H:90",
      "H:91",
      "H:92",
      "H:93",
      "H:94",
      "H:95",
      "H:96",
      "H:97",
      "H:98",
      "H:99",
      "L:100",
      "L:101",
      "L:102",
      "L:103",
      "L:104",
      "L:105",
      "L:106",
      "L:107",
      "L:108",
      "L:109",
      "L:11",
      "L:110",
      "L:111",
      "L:112",
      "L:113",
      "L:114",
      "L:115",
      "L:116",
      "L:117",
      "L:118",
      "L:119",
      "L:12",
      "L:120",
      "L:121",
      "L:122",
      "L:123",
      "L:124",
      "L:125",
      "L:126",
      "L:127",
      "L:128",
      "L:129",
      "L:13",
      "L:130",
      "L:131",
      "L:132",
      "L:133",
      "L:134",
      "L:135",
      "L:136",
      "L:137",
      "L:138",
      "L:139",
      "L:14",
      "L:140",
      "L:141",
      "L:142",
      "L:143",
      "L:144",
      "L:145",
      "L:146",
      "L:147",
      "L:148",
      "L:149",
      "L:15",
      "L:150",
      "L:151",
      "L:152",
      "L:153",
      "L:154",
      "L:155",
      "L:156",
      "L:157",
      "L:158",
      "L:159",
      "L:16",
      "L:160",
      "L:161",
      "L:162",
      "L:163",
      "L:164",
      "L:165",
      "L:166",
      "L:167",
      "L:168",
      "L:169",
      "L:17",
      "L:170",
      "L:171",
      "L:172",
      "L:173",
      "L:174",
      "L:175",
      "L:176",
      "L:177",
      "L:178",
      "L:179",
      "L:18",
      "L:180",
      "L:181",
      "L:182",
      "L:183",
      "L:184",
      "L:185",
      "L:186",
      "L:187",
      "L:188",
      "L:189",
      "L:19",
      "L:190",
      "L:191",
      "L:192",
      "L:193",
      "L:194",
      "L:195",
      "L:196",
      "L:197",
      "L:198",
      "L:199",
      "L:2",
      "L:20",
      "L:200",
      "L:201",
      "L:202",
      "L:203",
      "L:204",
      "L:205",
      "L:206",
      "L:207",
      "L:208",
      "L:209",
      "L:21",
      "L:22",
      "L:23",
      "L:24",
      "L:25",
      "L:26",
      "L:27",
      "L:28",
      "L:29",
      "L:3",
      "L:30",
      "L:31",
      "L:32",
      "L:33",
      "L:34",
      "L:35",
      "L:36",
      "L:37",
      "L:38",
      "L:39",
      "L:4",
      "L:40",
      "L:41",
      "L:42",
      "L:43",
      "L:44",
      "L:45",
      "L:46",
      "L:47",
      "L:48",
      "L:49",
      "L:5",
      "L:50",
      "L:51",
      "L:52",
      "L:53",
      "L:54",
      "L:55",
      "L:56",
      "L:57",
      "L:58",
      "L:59",
      "L:6",
      "L:60",
      "L:61",
      "L:62",
      "L:63",
      "L:64",
      "L:65",
      "L:66",
      "L:67",
      "L:68",
      "L:69",
      "L:7",
      "L:70",
      "L:71",
      "L:72",
      "L:73",
      "L:74",
      "L:75",
      "L:76",
      "L:77",
      "L:78",
      "L:79",
      "L:8",
      "L:80",
      "L:81",
      "L:82",
      "L:83",
      "L:84",
      "L:85",
      "L:86",
      "L:87",
      "L:88",
      "L:89",
      "L:9",
      "L:90",
      "L:91",
      "L:92",
      "L:93",
      "L:94",
      "L:95",
      "L:96",
      "L:97",
      "L:98",
      "L:99"
    ],
    "H:10": [
      "H:100",
      "H:101",
      "H:102",
      "H:103",
      "H:104",
      "H:105",
      "H:106",
      "H:107",
      "H:108",
      "H:109",
      "H:11",
      "H:110",
      "H:111",
      "H:112",
      "H:113",
      "H:114",
      "H:115",
      "H:116",
      "H:117",
      "H:118",
      "H:119",
      "H:12",
      "H:120",
      "H:121",
      "H:122",
      "H:123",
      "H:124",
      "H:125",
      "H:126",
      "H:127",
      "H:128",
      "H:129",
      "H:13",
      "H:130",
      "H:131",
      "H:132",
      "H:133",
      "H:134",
      "H:135",
      "H:136",
      "H:137",
      "H:138",
      "H:139",
      "H:14",
      "H:140",
      "H:141",
      "H:142",
      "H:143",
      "H:144",
      "H:145",
      "H:146",
      "H:147",
      "H:148",
      "H:149",
      "H:15",
      "H:150",
      "H:151",
      "H:152",
      "H:153",
      "H:154",
      "H:155",
      "H:156",
      "H:157",
      "H:158",
      "H:159",
      "H:16",
      "H:160",
      "H:161",
      "H:162",
      "H:163",
      "H:164",
      "H:165",
      "H:166",
      "H:167",
      "H:168",
      "H:169",
      "H:17",
      "H:170",
      "H:171",
      "H:172",
      "H:173",
      "H:174",
      "H:175",
      "H:176",
      "H:177",
      "H:178",
      "H:179",
      "H:18",
      "H:180",
      "H:181",
      "H:182",
      "H:183",
      "H:184",
      "H:185",
      "H:186",
      "H:187",
      "H:188",
      "H:189",
      "H:19",
      "H:190",
      "H:191",
      "H:192",
      "H:193",
      "H:194",
      "H:195",
      "H:196",
      "H:197",
      "H:198",
      "H:199",
      "H:2",
      "H:20",
      "H:200",
      "H:201",
      "H:202",
      "H:203",
      "H:204",
      "H:205",
      "H:206",
      "H:207",
      "H:208",
      "H:209",
      "H:21",
      "H:210",
      "H:211",
      "H:212",
      "H:213",
      "H:214",
      "H:215",
      "H:22",
      "H:23",
      "H:24",
      "H:25",
      "H:26",
      "H:27",
      "H:28",
      "H:29",
      "H:3",
      "H:30",
      "H:31",
      "H:32",
      "H:33",
      "H:34",
      "H:35",
      "H:36",
      "H:37",
      "H:38",
      "H:39",
      "H:4",
      "H:40",
      "H:41",
      "H:42",
      "H:43",
      "H:44",
      "H:45",
      "H:46",
      "H:47",
      "H:48",
      "H:49",
      "H:5",
      "H:50",
      "H:51",
      "H:52",
      "H:53",
      "H:54",
      "H:55",
      "H:56",
      "H:57",
      "H:58",
      "H:59",
      "H:6",
      "H:60",
      "H:61",
      "H:62",
      "H:63",
      "H:64",
      "H:65",
      "H:66",
      "H:67",
      "H:68",
      "H:69",
      "H:7",
      "H:70",
      "H:71",
      "H:72",
      "H:73",
      "H:74",
      "H:75",
      "H:76",
      "H:77",
      "H:78",
      "H:79",
      "H:8",
      "H:80",
      "H:81",
      "H:82",
      "H:83",
      "H:84",
      "H:85",
      "H:86",
      "H:87",
      "H:88",
      "H:89",
      "H:9",
      "H:90",
      "H:91",
      "H:92",
      "H:93",
      "H:94",
      "H:95",
      "H:96",
      "H:97",
      "H:98",
      "H:99",
      "L:100",
      "L:101",
      "L:102",
      "L:103",
      "L:104",
      "L:105",
      "L:106",
      "L:107",
      "L:108",
      "L:109",
      "L:11",
      "L:110",
      "L:111",
      "L:112",
      "L:113",
      "L:114",
      "L:115",
      "L:116",
      "L:117",
      "L:118",
      "L:119",
      "L:12",
      "L:120",
      "L:121",
      "L:122",
      "L:123",
      "L:124",
      "L:125",
      "L:126",
      "L:127",
      "L:128",
      "L:129",
      "L:13",
      "L:130",
      "L:131",
      "L:132",
      "L:133",
      "L:134",
      "L:135",
      "L:136",
      "L:137",
      "L:138",
      "L:139",
      "L:14",
      "L:140",
      "L:141",
      "L:142",
      "L:143",
      "L:144",
      "L:145",
      "L:146",
      "L:147",
      "L:148",
      "L:149",
      "L:15",
      "L:150",
      "L:151",
      "L:152",
      "L:153",
      "L:154",
      "L:155",
      "L:156",
      "L:157",
      "L:158",
      "L:159",
      "L:16",
      "L:160",
      "L:161",
      "L:162",
      "L:163",
      "L:164",
      "L:165",
      "L:166",
      "L:167",
      "L:168",
      "L:169",
      "L:17",
      "L:170",
      "L:171",
      "L:172",
      "L:173",
      "L:174",
      "L:175",
      "L:176",
      "L:177",
      "L:178",
      "L:179",
      "L:18",
      "L:180",
      "L:181",
      "L:182",
      "L:183",
      "L:184",
      "L:185",
      "L:186",
      "L:187",
      "L:188",
      "L:189",
      "L:19",
      "L:190",
      "L:191",
      "L:192",
      "L:193",
      "L:194",
      "L:195",
      "L:196",
      "L:197",
      "L:198",
      "L:199",
      "L:2",
      "L:20",
      "L:200",
      "L:201",
      "L:202",
      "L:203",
      "L:204",
      "L:205",
      "L:206",
      "L:207",
      "L:208",
      "L:209",
      "L:21",
      "L:22",
      "L:23",
      "L:24",
      "L:25",
      "L:26",
      "L:27",
      "L:28",
      "L:29",
      "L:3",
      "L:30",
      "L:31",
      "L:32",
      "L:33",
      "L:34",
      "L:35",
      "L:36",
      "L:37",
      "L:38",
      "L:39",
      "L:4",
      "L:40",
      "L:41",
      "L:42",
      "L:43",
      "L:44",
      "L:45",
      "L:46",
      "L:47",
      "L:48",
      "L:49",
      "L:5",
      "L:50",
      "L:51",
      "L:52",
      "L:53",
      "L:54",
      "L:55",
      "L:56",
      "L:57",
      "L:58",
      "L:59",
      "L:6",
      "L:60",
      "L:61",
      "L:62",
      "L:63",
      "L:64",
      "L:65",
      "L:66",
      "L:67",
      "L:68",
      "L:69",
      "L:7",
      "L:70",
      "L:71",
      "L:72",
      "L:73",
      "L:74",
      "L:75",
      "L:76",
      "L:77",
      "L:78",
      "L:79",
      "L:8",
      "L:80",
      "L:81",
      "L:82",
      "L:83",
      "L:84",
      "L:85",
      "L:86",
      "L:87",
      "L:88",
      "L:89",
      "L:9",
      "L:90",
      "L:91",
      "L:92",
      "L:93",
      "L:94",
      "L:95",
      "L:96",
      "L:97",
      "L:98",
      "L:99"
    ],
    "H:11": [
      "H:10",
      "H:100",
      "H:101",
      "H:102",
      "H:103",
      "H:104",
      "H:105",
      "H:106",
      "H:107",
      "H:108",
      "H:109",
      "H:110",
      "H:111",
      "H:112",
      "H:113",
      "H:114",
      "H:115",
      "H:116",
      "H:117",
      "H:118",
      "H:119",
      "H:12",
      "H:120",
      "H:121",
      "H:122",
      "H:123",
      "H:124",
      "H:125",
      "H:126",
      "H:127",
      "H:128",
      "H:129",
      "H:13",
      "H:130",
      "H:131",
      "H:132",
      "H:133",
      "H:134",
      "H:135",
      "H:136",
      "H:137",
      "H:138",
      "H:139",
      "H:14",
      "H:140",
      "H:141",
      "H:142",
      "H:143",
      "H:144",
      "H:145",
      "H:146",
      "H:147",
      "H:148",
      "H:149",
      "H:15",
      "H:150",
      "H:151",
      "H:152",
      "H:153",
      "H:154",
      "H:155",
      "H:156",
      "H:157",
      "H:158",
      "H:159",
      "H:16",
      "H:160",
      "H:161",
      "H:162",
      "H:163",
      "H:164",
      "H:165",
      "H:166",
      "H:167",
      "H:168",
      "H:169",
      "H:17",
      "H:170",
      "H:171",
      "H:172",
      "H:173",
      "H:174",
      "H:175",
      "H:176",
      "H:177",
      "H:178",
      "H:179",
      "H:18",
      "H:180",
      "H:181",
      "H:182",
      "H:183",
      "H:184",
      "H:185",
      "H:186",
      "H:187",
      "H:188",
      "H:189",
      "H:19",
      "H:190",
      "H:191",
      "H:192",
      "H:193",
      "H:194",
      "H:195",
      "H:196",
      "H:197",
      "H:198",
      "H:199",
      "H:2",
      "H:20",
      "H:200",
      "H:201",
      "H:202",
      "H:203",
      "H:204",
      "H:205",
      "H:206",
      "H:207",
      "H:208",
      "H:209",
      "H:21",
      "H:210",
      "H:211",
      "H:212",
      "H:213",
      "H:214",
      "H:215",
      "H:22",
      "H:23",
      "H:24",
      "H:25",
      "H:26",
      "H:27",
      "H:28",
      "H:29",
      "H:3",
      "H:30",
      "H:31",
      "H:32",
      "H:33",
      "H:34",
      "H:35",
      "H:36",
      "H:37",
      "H:38",
      "H:39",
      "H:4",
      "H:40",
      "H:41",
      "H:42",
      "H:43",
      "H:44",
      "H:45",
      "H:46",
      "H:47",
      "H:48",
      "H:49",
      "H:5",
      "H:50",
      "H:51",
      "H:52",
      "H:53",
      "H:54",
      "H:55",
      "H:56",
      "H:57",
      "H:58",
      "H:59",
      "H:6",
      "H:60",
      "H:61",
      "H:62",
      "H:63",
      "H:64",
      "H:65",
      "H:66",
      "H:67",
      "H:68",
      "H:69",
      "H:7",
      "H:70",
      "H:71",
      "H:72",
      "H:73",
      "H:74",
      "H:75",
      "H:76",
      "H:77",
      "H:78",
      "H:79",
      "H:8",
      "H:80",
      "H:81",
      "H:82",
      "H:83",
      "H:84",
      "H:85",
      "H:86",
      "H:87",
      "H:88",
      "H:89",
      "H:9",
      "H:90",
      "H:91",
      "H:92",
      "H:93",
      "H:94",
      "H:95",
      "H:96",
      "H:97",
      "H:98",
      "H:99",
      "L:100",
      "L:101",
      "L:102",
      "L:103",
      "L:104",
      "L:105",
      "L:106",
      "L:107",
      "L:108",
      "L:109",
      "L:11",
      "L:110",
      "L:111",
      "L:112",
      "L:113",
      "L:114",
      "L:115",
      "L:116",
      "L:117",
      "L:118",
      "L:119",
      "L:12",
      "L:120",
      "L:121",
      "L:122",
      "L:123",
      "L:124",
      "L:125",
      "L:126",
      "L:127",
      "L:128",
      "L:129",
      "L:13",
      "L:130",
      "L:131",
      "L:132",
      "L:133",
      "L:134",
      "L:135",
      "L:136",
      "L:137",
      "L:138",
      "L:139",
      "L:14",
      "L:140",
      "L:141",
      "L:142",
      "L:143",
      "L:144",
      "L:145",
      "L:146",
      "L:147",
      "L:148",
      "L:149",
      "L:15",
      "L:150",
      "L:151",
      "L:152",
      "L:153",
      "L:154",
      "L:155",
      "L:156",
      "L:157",
      "L:158",
      "L:159",
      "L:16",
      "L:160",
      "L:161",
      "L:162",
      "L:163",
      "L:164",
      "L:165",
      "L:166",
      "L:167",
      "L:168",
      "L:169",
      "L:17",
      "L:170",
      "L:171",
      "L:172",
      "L:173",
      "L:174",
      "L:175",
      "L:176",
      "L:177",
      "L:178",
      "L:179",
      "L:18",
      "L:180",
      "L:181",
      "L:182",
      "L:183",
      "L:184",
      "L:185",
      "L:186",
      "L:187",
      "L:188",
      "L:189",
      "L:19",
      "L:190",
      "L:191",
      "L:192",
      "L:193",
      "L:194",
      "L:195",
      "L:196",
      "L:197",
      "L:198",
      "L:199",
      "L:2",
      "L:20",
      "L:200",
      "L:201",
      "L:202",
      "L:203",
      "L:204",
      "L:205",
      "L:206",
      "L:207",
      "L:208",
      "L:209",
      "L:21",
      "L:22",
      "L:23",
      "L:24",
      "L:25",
      "L:26",
      "L:27",
      "L:28",
      "L:29",
      "L:3",
      "L:30",
      "L:31",
      "L:32",
      "L:33",
      "L:34",
      "L:35",
      "L:36",
      "L:37",
      "L:38",
      "L:39",
      "L:4",
      "L:40",
      "L:41",
      "L:42",
      "L:43",
      "L:44",
      "L:45",
      "L:46",
      "L:47",
      "L:48",
      "L:49",
      "L:5",
      "L:50",
      "L:51",
      "L:52",
      "L:53",
      "L:54",
      "L:55",
      "L:56",
      "L:57",
      "L:58",
      "L:59",
      "L:6",
      "L:60",
      "L:61",
      "L:62",
      "L:63",
      "L:64",
      "L:65",
      "L:66",
      "L:67",
      "L:68",
      "L:69",
      "L:7",
      "L:70",
      "L:71",
      "L:72",
      "L:73",
      "L:74",
      "L:75",
      "L:76",
      "L:77",
      "L:78",
      "L:79",
      "L:8",
      "L:80",
      "L:81",
      "L:82",
      "L:83",
      "L:84",
      "L:85",
      "L:86",
      "L:87",
      "L:88",
      "L:89",
      "L:9",
      "L:90",
      "L:91",
      "L:92",
      "L:93",
      "L:94",
      "L:95",
      "L:96",
      "L:97",
      "L:98",
      "L:99"
    ],
    "H:12": [
      "H:10",
      "H:100",
      "H:101",
      "H:102",
      "H:103",
      "H:104",
      "H:105",
      "H:106",
      "H:107",
      "H:108",
      "H:109",
      "H:11",
      "H:110",
      "H:111",
      "H:112",
      "H:113",
      "H:114",
      "H:115",
      "H:116",
      "H:117",
      "H:118",
      "H:119",
      "H:120",
      "H:121",
      "H:122",
      "H:123",
      "H:124",
      "H:125",
      "H:126",
      "H:127",
      "H:128",
      "H:129",
      "H:13",
      "H:130",
      "H:131",
      "H:132",
      "H:133",
      "H:134",
      "H:135",
      "H:136",
      "H:137",
      "H:138",
      "H:139",
      "H:14",
      "H:140",
      "H:141",
      "H:142",
      "H:143",
      "H:144",
      "H:145",
      "H:146",
      "H:147",
      "H:148",
      "H:149",
      "H:15",
      "H:150",
      "H:151",
      "H:152",
      "H:153",
      "H:154",
      "H:155",
      "H:156",
      "H:157",
      "H:158",
      "H:159",
      "H:16",
      "H:160",
      "H:161",
      "H:162",
      "H:163",
      "H:164",
      "H:165",
      "H:166",
      "H:167",
      "H:168",
      "H:169",
      "H:17",
      "H:170",
      "H:171",
      "H:172",
      "H:173",
      "H:174",
      "H:175",
      "H:176",
      "H:177",
      "H:178",
      "H:179",
      "H:18",
      "H:180",
      "H:181",
      "H:182",
      "H:183",
      "H:184",
      "H:185",
      "H:186",
      "H:187",
      "H:188",
      "H:189",
      "H:19",
      "H:190",
      "H:191",
      "H:192",
      "H:193",
      "H:194",
      "H:195",
      "H:196",
      "H:197",
      "H:198",
      "H:199",
      "H:2",
      "H:20",
      "H:200",
      "H:201",
      "H:202",
      "H:203",
      "H:204",
      "H:205",
      "H:206",
      "H:207",
      "H:208",
      "H:209",
      "H:21",
      "H:210",
      "H:211",
      "H:212",
      "H:213",
      "H:214",
      "H:215",
      "H:22",
      "H:23",
      "H:24",
      "H:25",
      "H:26",
      "H:27",
      "H:28",
      "H:29",
      "H:3",
      "H:30",
      "H:31",
      "H:32",
      "H:33",
      "H:34",
      "H:35",
      "H:36",
      "H:37",
      "H:38",
      "H:39",
      "H:4",
      "H:40",
      "H:41",
      "H:42",
      "H:43",
      "H:44",
      "H:45",
      "H:46",
      "H:47",
      "H:48",
      "H:49",
      "H:5",
      "H:50",
      "H:51",
      "H:52",
      "H:53",
      "H:54",
      "H:55",
      "H:56",
      "H:57",
      "H:58",
      "H:59",
      "H:6",
      "H:60",
      "H:61",
      "H:62",
      "H:63",
      "H:64",
      "H:65",
      "H:66",
      "H:67",
      "H:68",
      "H:69",
      "H:7",
      "H:70",
      "H:71",
      "H:72",
      "H:73",
      "H:74",
      "H:75",
      "H:76",
      "H:77",
      "H:78",
      "H:79",
      "H:8",
      "H:80",
      "H:81",
      "H:82",
      "H:83",
      "H:84",
      "H:85",
      "H:86",
      "H:87",
      "H:88",
      "H:89",
      "H:9",
      "H:90",
      "H:91",
      "H:92",
      "H:93",
      "H:94",
      "H:95",
      "H:96",
      "H:97",
      "H:98",
      "H:99",
      "L:100",
      "L:101",
      "L:102",
      "L:103",
      "L:104",
      "L:105",
      "L:106",
      "L:107",
      "L:108",
      "L:109",
      "L:11",
      "L:110",
      "L:111",
      "L:112",
      "L:113",
      "L:114",
      "L:115",
      "L:116",
      "L:117",
      "L:118",
      "L:119",
      "L:12",
      "L:120",
      "L:121",
      "L:122",
      "L:123",
      "L:124",
      "L:125",
      "L:126",
      "L:127",
      "L:128",
      "L:129",
      "L:13",
      "L:130",
      "L:131",
      "L:132",
      "L:133",
      "L:134",
      "L:135",
      "L:136",
      "L:137",
      "L:138",
      "L:139",
      "L:14",
      "L:140",
      "L:141",
      "L:142",
      "L:143",
      "L:144",
      "L:145",
      "L:146",
      "L:147",
      "L:148",
      "L:149",
      "L:15",
      "L:150",
      "L:151",
      "L:152",
      "L:153",
      "L:154",
      "L:155",
      "L:156",
      "L:157",
      "L:158",
      "L:159",
      "L:16",
      "L:160",
      "L:161",
      "L:162",
      "L:163",
      "L:164",
      "L:165",
      "L:166",
      "L:167",
      "L:168",
      "L:169",
      "L:17",
      "L:170",
      "L:171",
      "L:172",
      "L:173",
      "L:174",
      "L:175",
      "L:176",
      "L:177",
      "L:178",
      "L:179",
      "L:18",
      "L:180",
      "L:181",
      "L:182",
      "L:183",
      "L:184",
      "L:185",
      "L:186",
      "L:187",
      "L:188",
      "L:189",
      "L:19",
      "L:190",
      "L:191",
      "L:192",
      "L:193",
      "L:194",
      "L:195",
      "L:196",
      "L:197",
      "L:198",
      "L:199",
      "L:2",
      "L:20",
      "L:200",
      "L:201",
      "L:202",
      "L:203",
      "L:204",
      "L:205",
      "L:206",
      "L:207",
      "L:208",
      "L:209",
      "L:21",
      "L:22",
      "L:23",
      "L:24",
      "L:25",
      "L:26",
      "L:27",
      "L:28",
      "L:29",
      "L:3",
      "L:30",
      "L:31",
      "L:32",
      "L:33",
      "L:34",
      "L:35",
      "L:36",
      "L:37",
      "L:38",
      "L:39",
      "L:4",
      "L:40",
      "L:41",
      "L:42",
      "L:43",
      "L:44",
      "L:45",
      "L:46",
      "L:47",
      "L:48",
      "L:49",
      "L:5",
      "L:50",
      "L:51",
      "L:52",
      "L:53",
      "L:54",
      "L:55",
      "L:56",
      "L:57",
      "L:58",
      "L:59",
      "L:6",
      "L:60",
      "L:61",
      "L:62",
      "L:63",
      "L:64",
      "L:65",
      "L:66",
      "L:67",
      "L:68",
      "L:69",
      "L:7",
      "L:70",
      "L:71",
      "L:72",
      "L:73",
      "L:74",
      "L:75",
      "L:76",
      "L:77",
      "L:78",
      "L:79",
      "L:8",
      "L:80",
      "L:81",
      "L:82",
      "L:83",
      "L:84",
      "L:85",
      "L:86",
      "L:87",
      "L:88",
      "L:89",
      "L:9",
      "L:90",
      "L:91",
      "L:92",
      "L:93",
      "L:94",
      "L:95",
      "L:96",
      "L:97",
      "L:98",
      "L:99"
    ],
    "H:13": [
      "H:10",
      "H:100",
      "H:101",
      "H:102",
      "H:103",
      "H:104",
      "H:105",
      "H:106",
      "H:107",
      "H:108",
      "H:109",
      "H:11",
      "H:110",
      "H:111",
      "H:112",
      "H:113",
      "H:114",
      "H:115",
      "H:116",
      "H:117",
      "H:118",
      "H:119",
      "H:12",
      "H:120",
      "H:121",
      "H:122",
      "H:123",
      "H:124",
      "H:125",
      "H:126",
      "H:127",
      "H:128",
      "H:129",
      "H:130",
      "H:131",
      "H:132",
      "H:133",
      "H:134",
      "H:135",
      "H:136",
      "H:137",
      "H:138",
      "H:139",
      "H:14",
      "H:140",
      "H:141",
      "H:142",
      "H:143",
      "H:144",
      "H:145",
      "H:146",
      "H:147",
      "H:148",
      "H:149",
      "H:15",
      "H:150",
      "H:151",
      "H:152",
      "H:153",
      "H:154",
      "H:155",
      "H:156",
      "H:157",
      "H:158",
      "H:159",
      "H:16",
      "H:160",
      "H:161",
      "H:162",
      "H:163",
      "H:164",
      "H:165",
      "H:166",
      "H:167",
      "H:168",
      "H:169",
      "H:17",
      "H:170",
      "H:171",
      "H:172",
      "H:173",
      "H:174",
      "H:175",
      "H:176",
      "H:177",
      "H:178",
      "H:179",
      "H:18",
      "H:180",
      "H:181",
      "H:182",
      "H:183",
      "H:184",
      "H:185",
      "H:186",
      "H:187",
      "H:188",
      "H:189",
      "H:19",
      "H:190",
      "H:191",
      "H:192",
      "H:193",
      "H:194",
      "H:195",
      "H:196",
      "H:197",
      "H:198",
      "H:199",
      "H:2",
      "H:20",
      "H:200",
      "H:201",
      "H:202",
      "H:203",
      "H:204",
      "H:205",
      "H:206",
      "H:207",
      "H:208",
      "H:209",
      "H:21",
      "H:210",
      "H:211",
      "H:212",
      "H:213",
      "H:214",
      "H:215",
      "H:22",
      "H:23",
      "H:24",
      "H:25",
      "H:26",
      "H:27",
      "H:28",
      "H:29",
      "H:3",
      "H:30",
      "H:31",
      "H:32",
      "H:33",
      "H:34",
      "H:35",
      "H:36",
      "H:37",
      "H:38",
      "H:39",
      "H:4",
      "H:40",
      "H:41",
      "H:42",
      "H:43",
      "H:44",
      "H:45",
      "H:46",
      "H:47",
      "H:48",
      "H:49",
      "H:5",
      "H:50",
      "H:51",
      "H:52",
      "H:53",
      "H:54",
      "H:55",
      "H:56",
      "H:57",
      "H:58",
      "H:59",
      "H:6",
      "H:60",
      "H:61",
      "H:62",
      "H:63",
      "H:64",
      "H:65",
      "H:66",
      "H:67",
      "H:68",
      "H:69",
      "H:7",
      "H:70",
      "H:71",
      "H:72",
      "H:73",
      "H:74",
      "H:75",
      "H:76",
      "H:77",
      "H:78",
      "H:79",
      "H:8",
      "H:80",
      "H:81",
      "H:82",
      "H:83",
      "H:84",
      "H:85",
      "H:86",
      "H:87",
      "H:88",
      "H:89",
      "H:9",
      "H:90",
      "H:91",
      "H:92",
      "H:93",
      "H:94",
      "H:95",
      "H:96",
      "H:97",
      "H:98",
      "H:99",
      "L:100",
      "L:101",
      "L:102",
      "L:103",
      "L:104",
      "L:105",
      "L:106",
      "L:107",
      "L:108",
      "L:109",
      "L:11",
      "L:110",
      "L:111",
      "L:112",
      "L:113",
      "L:114",
      "L:115",
      "L:116",
      "L:117",
      "L:118",
      "L:119",
      "L:12",
      "L:120",
      "L:121",
      "L:122",
      "L:123",
      "L:124",
      "L:125",
      "L:126",
      "L:127",
      "L:128",
      "L:129",
      "L:13",
      "L:130",
      "L:131",
      "L:132",
      "L:133",
      "L:134",
      "L:135",
      "L:136",
      "L:137",
      "L:138",
      "L:139",
      "L:14",
      "L:140",
      "L:141",
      "L:142",
      "L:143",
      "L:144",
      "L:145",
      "L:146",
      "L:147",
      "L:148",
      "L:149",
      "L:15",
      "L:150",
      "L:151",
      "L:152",
      "L:153",
      "L:154",
      "L:155",
      "L:156",
      "L:157",
      "L:158",
      "L:159",
      "L:16",
      "L:160",
      "L:161",
      "L:162",
      "L:163",
      "L:164",
      "L:165",
      "L:166",
      "L:167",
      "L:168",
      "L:169",
      "L:17",
      "L:170",
      "L:171",
      "L:172",
      "L:173",
      "L:174",
      "L:175",
      "L:176",
      "L:177",
      "L:178",
      "L:179",
      "L:18",
      "L:180",
      "L:181",
      "L:182",
      "L:183",
      "L:184",
      "L:185",
      "L:186",
      "L:187",
      "L:188",
      "L:189",
      "L:19",
      "L:190",
      "L:191",
      "L:192",
      "L:193",
      "L:194",
      "L:195",
      "L:196",
      "L:197",
      "L:198",
      "L:199",
      "L:2",
      "L:20",
      "L:200",
      "L:201",
      "L:202",
      "L:203",
      "L:204",
      "L:205",
      "L:206",
      "L:207",
      "L:208",
      "L:209",
      "L:21",
      "L:22",
      "L:23",
      "L:24",
      "L:25",
      "L:26",
      "L:27",
      "L:28",
      "L:29",
      "L:3",
      "L:30",
      "L:31",
      "L:32",
      "L:33",
      "L:34",
      "L:35",
      "L:36",
      "L:37",
      "L:38",
      "L:39",
      "L:4",
      "L:40",
      "L:41",
      "L:42",
      "L:43",
      "L:44",
      "L:45",
      "L:46",
      "L:47",
      "L:48",
      "L:49",
      "L:5",
      "L:50",
      "L:51",
      "L:52",
      "L:53",
      "L:54",
      "L:55",
      "L:56",
      "L:57",
      "L:58",
      "L:59",
      "L:6",
      "L:60",
      "L:61",
      "L:62",
      "L:63",
      "L:64",
      "L:65",
      "L:66",
      "L:67",
      "L:68",
      "L:69",
      "L:7",
      "L:70",
      "L:71",
      "L:72",
      "L:73",
      "L:74",
      "L:75",
      "L:76",
      "L:77",
      "L:78",
      "L:79",
      "L:8",
      "L:80",
      "L:81",
      "L:82",
      "L:83",
      "L:84",
      "L:85",
      "L:86",
      "L:87",
      "L:88",
      "L:89",
      "L:9",
      "L:90",
      "L:91",
      "L:92",
      "L:93",
      "L:94",
      "L:95",
      "L:96",
      "L:97",
      "L:98",
      "L:99"
    ],
    "H:14": [
      "H:10",
      "H:100",
      "H:101",
      "H:102",
      "H:103",
      "H:104",
      "H:105",
      "H:106",
      "H:107",
      "H:108",
      "H:109",
      "H:11",
      "H:110",
      "H:111",
      "H:112",
      "H:113",
      "H:114",
      "H:115",
      "H:116",
      "H:117",
      "H:118",
      "H:119",
      "H:12",
      "H:120",
      "H:121",
      "H:122",
      "H:123",
      "H:124",
      "H:125",
      "H:126",
      "H:127",
      "H:128",
      "H:129",
      "H:13",
      "H:130",
      "H:131",
      "H:132",
      "H:133",
      "H:134",
      "H:135",
      "H:136",
      "H:137",
      "H:138",
      "H:139",
      "H:140",
      "H:141",
      "H:142",
      "H:143",
      "H:144",
      "H:145",
      "H:146",
      "H:147",
      "H:148",
      "H:149",
      "H:15",
      "H:150",
      "H:151",
      "H:152",
      "H:153",
      "H:154",
      "H:155",
      "H:156",
      "H:157",
      "H:158",
      "H:159",
      "H:16",
      "H:160",
      "H:161",
      "H:162",
      "H:163",
      "H:164",
      "H:165",
      "H:166",
      "H:167",
      "H:168",
      "H:169",
      "H:17",
      "H:170",
      "H:171",
      "H:172",
      "H:173",
      "H:174",
      "H:175",
      "H:176",
      "H:177",
      "H:178",
      "H:179",
      "H:18",
      "H:180",
      "H:181",
      "H:182",
      "H:183",
      "H:184",
      "H:185",
      "H:186",
      "H:187",
      "H:188",
      "H:189",
      "H:19",
      "H:190",
      "H:191",
      "H:192",
      "H:193",
      "H:194",
      "H:195",
      "H:196",
      "H:197",
      "H:198",
      "H:199",
      "H:2",
      "H:20",
      "H:200",
      "H:201",
      "H:202",
      "H:203",
      "H:204",
      "H:205",
      "H:206",
      "H:207",
      "H:208",
      "H:209",
      "H:21",
      "H:210",
      "H:211",
      "H:212",
      "H:213",
      "H:214",
      "H:215",
      "H:22",
      "H:23",
      "H:24",
      "H:25",
      "H:26",
      "H:27",
      "H:28",
      "H:29",
      "H:3",
      "H:30",
      "H:31",
      "H:32",
      "H:33",
      "H:34",
      "H:35",
      "H:36",
      "H:37",
      "H:38",
      "H:39",
      "H:4",
      "H:40",
      "H:41",
      "H:42",
      "H:43",
      "H:44",
      "H:45",
      "H:46",
      "H:47",
      "H:48",
      "H:49",
      "H:5",
      "H:50",
      "H:51",
      "H:52",
      "H:53",
      "H:54",
      "H:55",
      "H:56",
      "H:57",
      "H:58",
      "H:59",
      "H:6",
      "H:60",
      "H:61",
      "H:62",
      "H:63",
      "H:64",
      "H:65",
      "H:66",
      "H:67",
      "H:68",
      "H:69",
      "H:7",
      "H:70",
      "H:71",
      "H:72",
      "H:73",
      "H:74",
      "H:75",
      "H:76",
      "H:77",
      "H:78",
      "H:79",
      "H:8",
      "H:80",
      "H:81",
      "H:82",
      "H:83",
      "H:84",
      "H:85",
      "H:86",
      "H:87",
      "H:88",
      "H:89",
      "H:9",
      "H:90",
      "H:91",
      "H:92",
      "H:93",
      "H:94",
      "H:95",
      "H:96",
      "H:97",
      "H:98",
      "H:99",
      "L:100",
      "L:101",
      "L:102",
      "L:103",
      "L:104",
      "L:105",
      "L:106",
      "L:107",
      "L:108",
      "L:109",
      "L:11",
      "L:110",
      "L:111",
      "L:112",
      "L:113",
      "L:114",
      "L:115",
      "L:116",
      "L:117",
      "L:118",
      "L:119",
      "L:12",
      "L:120",
      "L:121",
      "L:122",
      "L:123",
      "L:124",
      "L:125",
      "L:126",
      "L:127",
      "L:128",
      "L:129",
      "L:13",
      "L:130",
      "L:131",
      "L:132",
      "L:133",
      "L:134",
      "L:135",
      "L:136",
      "L:137",
      "L:138",
      "L:139",
      "L:14",
      "L:140",
      "L:141",
      "L:142",
      "L:143",
      "L:144",
      "L:145",
      "L:146",
      "L:147",
      "L:148",
      "L:149",
      "L:15",
      "L:150",
      "L:151",
      "L:152",
      "L:153",
      "L:154",
      "L:155",
      "L:156",
      "L:157",
      "L:158",
      "L:159",
      "L:16",
      "L:160",
      "L:161",
      "L:162",
      "L:163",
      "L:164",
      "L:165",
      "L:166",
      "L:167",
      "L:168",
      "L:169",
      "L:17",
      "L:170",
      "L:171",
      "L:172",
      "L:173",
      "L:174",
      "L:175",
      "L:176",
      "L:177",
      "L:178",
      "L:179",
      "L:18",
      "L:180",
      "L:181",
      "L:182",
      "L:183",
      "L:184",
      "L:185",
      "L:186",
      "L:187",
      "L:188",
      "L:189",
      "L:19",
      "L:190",
      "L:191",
      "L:192",
      "L:193",
      "L:194",
      "L:195",
      "L:196",
      "L:197",
      "L:198",
      "L:199",
      "L:2",
      "L:20",
      "L:200",
      "L:201",
      "L:202",
      "L:203",
      "L:204",
      "L:205",
      "L:206",
      "L:207",
      "L:208",
      "L:209",
      "L:21",
      "L:22",
      "L:23",
      "L:24",
      "L:25",
      "L:26",
      "L:27",
      "L:28",
      "L:29",
      "L:3",
      "L:30",
      "L:31",
      "L:32",
      "L:33",
      "L:34",
      "L:35",
      "L:36",
      "L:37",
      "L:38",
      "L:39",
      "L:4",
      "L:40",
      "L:41",
      "L:42",
      "L:43",
      "L:44",
      "L:45",
      "L:46",
      "L:47",
      "L:48",
      "L:49",
      "L:5",
      "L:50",
      "L:51",
      "L:52",
      "L:53",
      "L:54",
      "L:55",
      "L:56",
      "L:57",
      "L:58",
      "L:59",
      "L:6",
      "L:60",
      "L:61",
      "L:62",
      "L:63",
      "L:64",
      "L:65",
      "L:66",
      "L:67",
      "L:68",
      "L:69",
      "L:7",
      "L:70",
      "L:71",
      "L:72",
      "L:73",
      "L:74",
      "L:75",
      "L:76",
      "L:77",
      "L:78",
      "L:79",
      "L:8",
      "L:80",
      "L:81",
      "L:82",
      "L:83",
      "L:84",
      "L:85",
      "L:86",
      "L:87",
      "L:88",
      "L:89",
      "L:9",
      "L:90",
      "L:91",
      "L:92",
      "L:93",
      "L:94",
      "L:95",
      "L:96",
      "L:97",
      "L:98",
      "L:99"
    ],
    "H:15": [
      "H:10",
      "H:100",
      "H:101",
      "H:102",
      "H:103",
      "H:104",
      "H:105",
      "H:106",
      "H:107",
      "H:108",
      "H:109",
      "H:11",
      "H:110",
      "H:111",
      "H:112",
      "H:113",
      "H:114",
      "H:115",
      "H:116",
      "H:117",
      "H:118",
      "H:119",
      "H:12",
      "H:120",
      "H:121",
      "H:122",
      "H:123",
      "H:124",
      "H:125",
      "H:126",
      "H:127",
      "H:128",
      "H:129",
      "H:13",
      "H:130",
      "H:131",
      "H:132",
      "H:133",
      "H:134",
      "H:135",
      "H:136",
      "H:137",
      "H:138",
      "H:139",
      "H:14",
      "H:140",
      "H:141",
      "H:142",
      "H:143",
      "H:144",
      "H:145",
      "H:146",
      "H:147",
      "H:148",
      "H:149",
      "H:150",
      "H:151",
      "H:152",
      "H:153",
      "H:154",
      "H:155",
      "H:156",
      "H:157",
      "H:158",
      "H:159",
      "H:16",
      "H:160",
      "H:161",
      "H:162",
      "H:163",
      "H:164",
      "H:165",
      "H:166",
      "H:167",
      "H:168",
      "H:169",
      "H:17",
      "H:170",
      "H:171",
      "H:172",
      "H:173",
      "H:174",
      "H:175",
      "H:176",
      "H:177",
      "H:178",
      "H:179",
      "H:18",
      "H:180",
      "H:181",
      "H:182",
      "H:183",
      "H:184",
      "H:185",
      "H:186",
      "H:187",
      "H:188",
      "H:189",
      "H:19",
      "H:190",
      "H:191",
      "H:192",
      "H:193",
      "H:194",
      "H:195",
      "H:196",
      "H:197",
      "H:198",
      "H:199",
      "H:2",
      "H:20",
      "H:200",
      "H:201",
      "H:202",
      "H:203",
      "H:204",
      "H:205",
      "H:206",
      "H:207",
      "H:208",
      "H:209",
      "H:21",
      "H:210",
      "H:211",
      "H:212",
      "H:213",
      "H:214",
      "H:215",
      "H:22",
      "H:23",
      "H:24",
      "H:25",
      "H:26",
      "H:27",
      "H:28",
      "H:29",
      "H:3",
      "H:30",
      "H:31",
      "H:32",
      "H:33",
      "H:34",
      "H:35",
      "H:36",
      "H:37",
      "H:38",
      "H:39",
      "H:4",
      "H:40",
      "H:41",
      "H:42",
      "H:43",
      "H:44",
      "H:45",
      "H:46",
      "H:47",
      "H:48",
      "H:49",
      "H:5",
      "H:50",
      "H:51",
      "H:52",
      "H:53",
      "H:54",
      "H:55",
      "H:56",
      "H:57",
      "H:58",
      "H:59",
      "H:6",
      "H:60",
      "H:61",
      "H:62",
      "H:63",
      "H:64",
      "H:65",
      "H:66",
      "H:67",
      "H:68",
      "H:69",
      "H:7",
      "H:70",
      "H:71",
      "H:72",
      "H:73",
      "H:74",
      "H:75",
      "H:76",
      "H:77",
      "H:78",
      "H:79",
      "H:8",
      "H:80",
      "H:81",
      "H:82",
      "H:83",
      "H:84",
      "H:85",
      "H:86",
      "H:87",
      "H:88",
      "H:89",
      "H:9",
      "H:90",
      "H:91",
      "H:92",
      "H:93",
      "H:94",
      "H:95",
      "H:96",
      "H:97",
      "H:98",
      "H:99",
      "L:100",
      "L:101",
      "L:102",
      "L:103",
      "L:104",
      "L:105",
      "L:106",
      "L:107",
      "L:108",
      "L:109",
      "L:11",
      "L:110",
      "L:111",
      "L:112",
      "L:113",
      "L:114",
      "L:115",
      "L:116",
      "L:117",
      "L:118",
      "L:119",
      "L:12",
      "L:120",
      "L:121",
      "L:122",
      "L:123",
      "L:124",
      "L:125",
      "L:126",
      "L:127",
      "L:128",
      "L:129",
      "L:13",
      "L:130",
      "L:131",
      "L:132",
      "L:133",
      "L:134",
      "L:135",
      "L:136",
      "L:137",
      "L:138",
      "L:139",
      "L:14",
      "L:140",
      "L:141",
      "L:142",
      "L:143",
      "L:144",
      "L:145",
      "L:146",
      "L:147",
      "L:148",
      "L:149",
      "L:15",
      "L:150",
      "L:151",
      "L:152",
      "L:153",
      "L:154",
      "L:155",
      "L:156",
      "L:157",
      "L:158",
      "L:159",
      "L:16",
      "L:160",
      "L:161",
      "L:162",
      "L:163",
      "L:164",
      "L:165",
      "L:166",
      "L:167",
      "L:168",
      "L:169",
      "L:17",
      "L:170",
      "L:171",
      "L:172",
      "L:173",
      "L:174",
      "L:175",
      "L:176",
      "L:177",
      "L:178",
      "L:179",
      "L:18",
      "L:180",
      "L:181",
      "L:182",
      "L:183",
      "L:184",
      "L:185",
      "L:186",
      "L:187",
      "L:188",
      "L:189",
      "L:19",
      "L:190",
      "L:191",
      "L:192",
      "L:193",
      "L:194",
      "L:195",
      "L:196",
      "L:197",
      "L:198",
      "L:199",
      "L:2",
      "L:20",
      "L:200",
      "L:201",
      "L:202",
      "L:203",
      "L:204",
      "L:205",
      "L:206",
      "L:207",
      "L:208",
      "L:209",
      "L:21",
      "L:22",
      "L:23",
      "L:24",
      "L:25",
      "L:26",
      "L:27",
      "L:28",
      "L:29",
      "L:3",
      "L:30",
      "L:31",
      "L:32",
      "L:33",
      "L:34",
      "L:35",
      "L:36",
      "L:37",
      "L:38",
      "L:39",
      "L:4",
      "L:40",
      "L:41",
      "L:42",
      "L:43",
      "L:44",
      "L:45",
      "L:46",
      "L:47",
      "L:48",
      "L:49",
      "L:5",
      "L:50",
      "L:51",
      "L:52",
      "L:53",
      "L:54",
      "L:55",
      "L:56",
      "L:57",
      "L:58",
      "L:59",
      "L:6",
      "L:60",
      "L:61",
      "L:62",
      "L:63",
      "L:64",
      "L:65",
      "L:66",
      "L:67",
      "L:68",
      "L:69",
      "L:7",
      "L:70",
      "L:71",
      "L:72",
      "L:73",
      "L:74",
      "L:75",
      "L:76",
      "L:77",
      "L:78",
      "L:79",
      "L:8",
      "L:80",
      "L:81",
      "L:82",
      "L:83",
      "L:84",
      "L:85",
      "L:86",
      "L:87",
      "L:88",
      "L:89",
      "L:9",
      "L:90",
      "L:91",
      "L:92",
      "L:93",
      "L:94",
      "L:95",
      "L:96",
      "L:97",
      "L:98",
      "L:99"
    ],
    "H:16": [
      "H:10",
      "H:100",
      "H:101",
      "H:102",
      "H:103",
      "H:104",
      "H:105",
      "H:106",
      "H:107",
      "H:108",
      "H:109",
      "H:11",
      "H:110",
      "H:111",
      "H:112",
      "H:113",
      "H:114",
      "H:115",
      "H:116",
      "H:117",
      "H:118",
      "H:119",
      "H:12",
      "H:120",
      "H:121",
      "H:122",
      "H:123",
      "H:124",
      "H:125",
      "H:126",
      "H:127",
      "H:128",
      "H:129",
      "H:13",
      "H:130",
      "H:131",
      "H:132",
      "H:133",
      "H:134",
      "H:135",
      "H:136",
      "H:137",
      "H:138",
      "H:139",
      "H:14",
      "H:140",
      "H:141",
      "H:142",
      "H:143",
      "H:144",
      "H:145",
      "H:146",
      "H:147",
      "H:148",
      "H:149",
      "H:15",
      "H:150",
      "H:151",
      "H:152",
      "H:153",
      "H:154",
      "H:155",
      "H:156",
      "H:157",
      "H:158",
      "H:159",
      "H:160",
      "H:161",
      "H:162",
      "H:163",
      "H:164",
      "H:165",
      "H:166",
      "H:167",
      "H:168",
      "H:169",
      "H:17",
      "H:170",
      "H:171",
      "H:172",
      "H:173",
      "H:174",
      "H:175",
      "H:176",
      "H:177",
      "H:178",
      "H:179",
      "H:18",
      "H:180",
      "H:181",
      "H:182",
      "H:183",
      "H:184",
      "H:185",
      "H:186",
      "H:187",
      "H:188",
      "H:189",
      "H:19",
      "H:190",
      "H:191",
      "H:192",
      "H:193",
      "H:194",
      "H:195",
      "H:196",
      "H:197",
      "H:198",
      "H:199",
      "H:2",
      "H:20",
      "H:200",
      "H:201",
      "H:202",
      "H:203",
      "H:204",
      "H:205",
      "H:206",
      "H:207",
      "H:208",
      "H:209",
      "H:21",
      "H:210",
      "H:211",
      "H:212",
      "H:213",
      "H:214",
      "H:215",
      "H:22",
      "H:23",
      "H:24",
      "H:25",
      "H:26",
      "H:27",
      "H:28",
      "H:29",
      "H:3",
      "H:30",
      "H:31",
      "H:32",
      "H:33",
      "H:34",
      "H:35",
      "H:36",
      "H:37",
      "H:38",
      "H:39",
      "H:4",
      "H:40",
      "H:41",
      "H:42",
      "H:43",
      "H:44",
      "H:45",
      "H:46",
      "H:47",
      "H:48",
      "H:49",
      "H:5",
      "H:50",
      "H:51",
      "H:52",
      "H:53",
      "H:54",
      "H:55",
      "H:56",
      "H:57",
      "H:58",
      "H:59",
      "H:6",
      "H:60",
      "H:61",
      "H:62",
      "H:63",
      "H:64",
      "H:65",
      "H:66",
      "H:67",
      "H:68",
      "H:69",
      "H:7",
      "H:70",
      "H:71",
      "H:72",
      "H:73",
      "H:74",
      "H:75",
      "H:76",
      "H:77",
      "H:78",
      "H:79",
      "H:8",
      "H:80",
      "H:81",
      "H:82",
      "H:83",
      "H:84",
      "H:85",
      "H:86",
      "H:87",
      "H:88",
      "H:89",
      "H:9",
      "H:90",
      "H:91",
      "H:92",
      "H:93",
      "H:94",
      "H:95",
      "H:96",
      "H:97",
      "H:98",
      "H:99",
      "L:100",
      "L:101",
      "L:102",
      "L:103",
      "L:104",
      "L:105",
      "L:106",
      "L:107",
      "L:108",
      "L:109",
      "L:11",
      "L:110",
      "L:111",
      "L:112",
      "L:113",
      "L:114",
      "L:115",
      "L:116",
      "L:117",
      "L:118",
      "L:119",
      "L:12",
      "L:120",
      "L:121",
      "L:122",
      "L:123",
      "L:124",
      "L:125",
      "L:126",
      "L:127",
      "L:128",
      "L:129",
      "L:13",
      "L:130",
      "L:131",
      "L:132",
      "L:133",
      "L:134",
      "L:135",
      "L:136",
      "L:137",
      "L:138",
      "L:139",
      "L:14",
      "L:140",
      "L:141",
      "L:142",
      "L:143",
      "L:144",
      "L:145",
      "L:146",
      "L:147",
      "L:148",
      "L:149",
      "L:15",
      "L:150",
      "L:151",
      "L:152",
      "L:153",
      "L:154",
      "L:155",
      "L:156",
      "L:157",
      "L:158",
      "L:159",
      "L:16",
      "L:160",
      "L:161",
      "L:162",
      "L:163",
      "L:164",
      "L:165",
      "L:166",
      "L:167",
      "L:168",
      "L:169",
      "L:17",
      "L:170",
      "L:171",
      "L:172",
      "L:173",
      "L:174",
      "L:175",
      "L:176",
      "L:177",
      "L:178",
      "L:179",
      "L:18",
      "L:180",
      "L:181",
      "L:182",
      "L:183",
      "L:184",
      "L:185",
      "L:186",
      "L:187",
      "L:188",
      "L:189",
      "L:19",
      "L:190",
      "L:191",
      "L:192",
      "L:193",
      "L:194",
      "L:195",
      "L:196",
      "L:197",
      "L:198",
      "L:199",
      "L:2",
      "L:20",
      "L:200",
      "L:201",
      "L:202",
      "L:203",
      "L:204",
      "L:205",
      "L:206",
      "L:207",
      "L:208",
      "L:209",
      "L:21",
      "L:22",
      "L:23",
      "L:24",
      "L:25",
      "L:26",
      "L:27",
      "L:28",
      "L:29",
      "L:3",
      "L:30",
      "L:31",
      "L:32",
      "L:33",
      "L:34",
      "L:35",
      "L:36",
      "L:37",
      "L:38",
      "L:39",
      "L:4",
      "L:40",
      "L:41",
      "L:42",
      "L:43",
      "L:44",
      "L:45",
      "L:46",
      "L:47",
      "L:48",
      "L:49",
      "L:5",
      "L:50",
      "L:51",
      "L:52",
      "L:53",
      "L:54",
      "L:55",
      "L:56",
      "L:57",
      "L:58",
      "L:59",
      "L:6",
      "L:60",
      "L:61",
      "L:62",
      "L:63",
      "L:64",
      "L:65",
      "L:66",
      "L:67",
      "L:68",
      "L:69",
      "L:7",
      "L:70",
      "L:71",
      "L:72",
      "L:73",
      "L:74",
      "L:75",
      "L:76",
      "L:77",
      "L:78",
      "L:79",
      "L:8",
      "L:80",
      "L:81",
      "L:82",
      "L:83",
      "L:84",
      "L:85",
      "L:86",
      "L:87",
      "L:88",
      "L:89",
      "L:9",
      "L:90",
      "L:91",
      "L:92",
      "L:93",
      "L:94",
      "L:95",
      "L:96",
      "L:97",
      "L:98",
      "L:99"
    ],
    "H:17": [
      "H:10",
      "H:100",
      "H:101",
      "H:102",
      "H:103",
      "H:104",
      "H:105",
      "H:106",
      "H:107",
      "H:108",
      "H:109",
      "H:11",
      "H:110",
      "H:111",
      "H:112",
      "H:113",
      "H:114",
      "H:115",
      "H:116",
      "H:117",
      "H:118",
      "H:119",
      "H:12",
      "H:120",
      "H:121",
      "H:122",
      "H:123",
      "H:124",
      "H:125",
      "H:126",
      "H:127",
      "H:128",
      "H:129",
      "H:13",
      "H:130",
      "H:131",
      "H:132",
      "H:133",
      "H:134",
      "H:135",
      "H:136",
      "H:137",
      "H:138",
      "H:139",
      "H:14",
      "H:140",
      "H:141",
      "H:142",
      "H:143",
      "H:144",
      "H:145",
      "H:146",
      "H:147",
      "H:148",
      "H:149",
      "H:15",
      "H:150",
      "H:151",
      "H:152",
      "H:153",
      "H:154",
      "H:155",
      "H:156",
      "H:157",
      "H:158",
      "H:159",
      "H:16",
      "H:160",
      "H:161",
      "H:162",
      "H:163",
      "H:164",
      "H:165",
      "H:166",
      "H:167",
      "H:168",
      "H:169",
      "H:170",
      "H:171",
      "H:172",
      "H:173",
      "H:174",
      "H:175",
      "H:176",
      "H:177",
      "H:178",
      "H:179",
      "H:18",
      "H:180",
      "H:181",
      "H:182",
      "H:183",
      "H:184",
      "H:185",
      "H:186",
      "H:187",
      "H:188",
      "H:189",
      "H:19",
      "H:190",
      "H:191",
      "H:192",
      "H:193",
      "H:194",
      "H:195",
      "H:196",
      "H:197",
      "H:198",
      "H:199",
      "H:2",
      "H:20",
      "H:200",
      "H:201",
      "H:202",
      "H:203",
      "H:204",
      "H:205",
      "H:206",
      "H:207",
      "H:208",
      "H:209",
      "H:21",
      "H:210",
      "H:211",
      "H:212",
      "H:213",
      "H:214",
      "H:215",
      "H:22",
      "H:23",
      "H:24",
      "H:25",
      "H:26",
      "H:27",
      "H:28",
      "H:29",
      "H:3",
      "H:30",
      "H:31",
      "H:32",
      "H:33",
      "H:34",
      "H:35",
      "H:36",
      "H:37",
      "H:38",
      "H:39",
      "H:4",
      "H:40",
      "H:41",
      "H:42",
      "H:43",
      "H:44",
      "H:45",
      "H:46",
      "H:47",
      "H:48",
      "H:49",
      "H:5",
      "H:50",
      "H:51",
      "H:52",
      "H:53",
      "H:54",
      "H:55",
      "H:56",
      "H:57",
      "H:58",
      "H:59",
      "H:6",
      "H:60",
      "H:61",
      "H:62",
      "H:63",
      "H:64",
      "H:65",
      "H:66",
      "H:67",
      "H:68",
      "H:69",
      "H:7",
      "H:70",
      "H:71",
      "H:72",
      "H:73",
      "H:74",
      "H:75",
      "H:76",
      "H:77",
      "H:78",
      "H:79",
      "H:8",
      "H:80",
      "H:81",
      "H:82",
      "H:83",
      "H:84",
      "H:85",
      "H:86",
      "H:87",
      "H:88",
      "H:89",
      "H:9",
      "H:90",
      "H:91",
      "H:92",
      "H:93",
      "H:94",
      "H:95",
      "H:96",
      "H:97",
      "H:98",
      "H:99",
      "L:100",
      "L:101",
      "L:102",
      "L:103",
      "L:104",
      "L:105",
      "L:106",
      "L:107",
      "L:108",
      "L:109",
      "L:11",
      "L:110",
      "L:111",
      "L:112",
      "L:113",
      "L:114",
      "L:115",
      "L:116",
      "L:117",
      "L:118",
      "L:119",
      "L:12",
      "L:120",
      "L:121",
      "L:122",
      "L:123",
      "L:124",
      "L:125",
      "L:126",
      "L:127",
      "L:128",
      "L:129",
      "L:13",
      "L:130",
      "L:131",
      "L:132",
      "L:133",
      "L:134",
      "L:135",
      "L:136",
      "L:137",
      "L:138",
      "L:139",
      "L:14",
      "L:140",
      "L:141",
      "L:142",
      "L:143",
      "L:144",
      "L:145",
      "L:146",
      "L:147",
      "L:148",
      "L:149",
      "L:15",
      "L:150",
      "L:151",
      "L:152",
      "L:153",
      "L:154",
      "L:155",
      "L:156",
      "L:157",
      "L:158",
      "L:159",
      "L:16",
      "L:160",
      "L:161",
      "L:162",
      "L:163",
      "L:164",
      "L:165",
      "L:166",
      "L:167",
      "L:168",
      "L:169",
      "L:17",
      "L:170",
      "L:171",
      "L:172",
      "L:173",
      "L:174",
      "L:175",
      "L:176",
      "L:177",
      "L:178",
      "L:179",
      "L:18",
      "L:180",
      "L:181",
      "L:182",
      "L:183",
      "L:184",
      "L:185",
      "L:186",
      "L:187",
      "L:188",
      "L:189",
      "L:19",
      "L:190",
      "L:191",
      "L:192",
      "L:193",
      "L:194",
      "L:195",
      "L:196",
      "L:197",
      "L:198",
      "L:199",
      "L:2",
      "L:20",
      "L:200",
      "L:201",
      "L:202",
      "L:203",
      "L:204",
      "L:205",
      "L:206",
      "L:207",
      "L:208",
      "L:209",
      "L:21",
      "L:22",
      "L:23",
      "L:24",
      "L:25",
      "L:26",
      "L:27",
      "L:28",
      "L:29",
      "L:3",
      "L:30",
      "L:31",
      "L:32",
      "L:33",
      "L:34",
      "L:35",
      "L:36",
      "L:37",
      "L:38",
      "L:39",
      "L:4",
      "L:40",
      "L:41",
      "L:42",
      "L:43",
      "L:44",
      "L:45",
      "L:46",
      "L:47",
      "L:48",
      "L:49",
      "L:5",
      "L:50",
      "L:51",
      "L:52",
      "L:53",
      "L:54",
      "L:55",
      "L:56",
      "L:57",
      "L:58",
      "L:59",
      "L:6",
      "L:60",
      "L:61",
      "L:62",
      "L:63",
      "L:64",
      "L:65",
      "L:66",
      "L:67",
      "L:68",
      "L:69",
      "L:7",
      "L:70",
      "L:71",
      "L:72",
      "L:73",
      "L:74",
      "L:75",
      "L:76",
      "L:77",
      "L:78",
      "L:79",
      "L:8",
      "L:80",
      "L:81",
      "L:82",
      "L:83",
      "L:84",
      "L:85",
      "L:86",
      "L:87",
      "L:88",
      "L:89",
      "L:9",
      "L:90",
      "L:91",
      "L:92",
      "L:93",
      "L:94",
      "L:95",
      "L:96",
      "L:97",
      "L:98",
      "L:99"
    ],
    "H:18": [
      "H:10",
      "H:100",
      "H:101",
      "H:102",
      "H:103",
      "H:104",
      "H:105",
      "H:106",
      "H:107",
      "H:108",
      "H:109",
      "H:11",
      "H:110",
      "H:111",
      "H:112",
      "H:113",
      "H:114",
      "H:115",
      "H:116",
      "H:117",
      "H:118",
      "H:119",
      "H:12",
      "H:120",
      "H:121",
      "H:122",
      "H:123",
      "H:124",
      "H:125",
      "H:126",
      "H:127",
      "H:128",
      "H:129",
      "H:13",
      "H:130",
      "H:131",
      "H:132",
      "H:133",
      "H:134",
      "H:135",
      "H:136",
      "H:137",
      "H:138",
      "H:139",
      "H:14",
      "H:140",
      "H:141",
      "H:142",
      "H:143",
      "H:144",
      "H:145",
      "H:146",
      "H:147",
      "H:148",
      "H:149",
      "H:15",
      "H:150",
      "H:151",
      "H:152",
      "H:153",
      "H:154",
      "H:155",
      "H:156",
      "H:157",
      "H:158",
      "H:159",
      "H:16",
      "H:160",
      "H:161",
      "H:162",
      "H:163",
      "H:164",
      "H:165",
      "H:166",
      "H:167",
      "H:168",
      "H:169",
      "H:17",
      "H:170",
      "H:171",
      "H:172",
      "H:173",
      "H:174",
      "H:175",
      "H:176",
      "H:177",
      "H:178",
      "H:179",
      "H:180",
      "H:181",
      "H:182",
      "H:183",
      "H:184",
      "H:185",
      "H:186",
      "H:187",
      "H:188",
      "H:189",
      "H:19",
      "H:190",
      "H:191",
      "H:192",
      "H:193",
      "H:194",
      "H:195",
      "H:196",
      "H:197",
      "H:198",
      "H:199",
      "H:2",
      "H:20",
      "H:200",
      "H:201",
      "H:202",
      "H:203",
      "H:204",
      "H:205",
      "H:206",
      "H:207",
      "H:208",
      "H:209",
      "H:21",
      "H:210",
      "H:211",
      "H:212",
      "H:213",
      "H:214",
      "H:215",
      "H:22",
      "H:23",
      "H:24",
      "H:25",
      "H:26",
      "H:27",
      "H:28",
      "H:29",
      "H:3",
      "H:30",
      "H:31",
      "H:32",
      "H:33",
      "H:34",
      "H:35",
      "H:36",
      "H:37",
      "H:38",
      "H:39",
      "H:4",
      "H:40",
      "H:41",
      "H:42",
      "H:43",
      "H:44",
      "H:45",
      "H:46",
      "H:47",
      "H:48",
      "H:49",
      "H:5",
      "H:50",
      "H:51",
      "H:52",
      "H:53",
      "H:54",
      "H:55",
      "H:56",
      "H:57",
      "H:58",
      "H:59",
      "H:6",
      "H:60",
      "H:61",
      "H:62",
      "H:63",
      "H:64",
      "H:65",
      "H:66",
      "H:67",
      "H:68",
      "H:69",
      "H:7",
      "H:70",
      "H:71",
      "H:72",
      "H:73",
      "H:74",
      "H:75",
      "H:76",
      "H:77",
      "H:78",
      "H:79",
      "H:8",
      "H:80",
      "H:81",
      "H:82",
      "H:83",
      "H:84",
      "H:85",
      "H:86",
      "H:87",
      "H:88",
      "H:89",
      "H:9",
      "H:90",
      "H:91",
      "H:92",
      "H:93",
      "H:94",
      "H:95",
      "H:96",
      "H:97",
      "H:98",
      "H:99",
      "L:100",
      "L:101",
      "L:102",
      "L:103",
      "L:104",
      "L:105",
      "L:106",
      "L:107",
      "L:108",
      "L:109",
      "L:11",
      "L:110",
      "L:111",
      "L:112",
      "L:113",
      "L:114",
      "L:115",
      "L:116",
      "L:117",
      "L:118",
      "L:119",
      "L:12",
      "L:120",
      "L:121",
      "L:122",
      "L:123",
      "L:124",
      "L:125",
      "L:126",
      "L:127",
      "L:128",
      "L:129",
      "L:13",
      "L:130",
      "L:131",
      "L:132",
      "L:133",
      "L:134",
      "L:135",
      "L:136",
      "L:137",
      "L:138",
      "L:139",
      "L:14",
      "L:140",
      "L:141",
      "L:142",
      "L:143",
      "L:144",
      "L:145",
      "L:146",
      "L:147",
      "L:148",
      "L:149",
      "L:15",
      "L:150",
      "L:151",
      "L:152",
      "L:153",
      "L:154",
      "L:155",
      "L:156",
      "L:157",
      "L:158",
      "L:159",
      "L:16",
      "L:160",
      "L:161",
      "L:162",
      "L:163",
      "L:164",
      "L:165",
      "L:166",
      "L:167",
      "L:168",
      "L:169",
      "L:17",
      "L:170",
      "L:171",
      "L:172",
      "L:173",
      "L:174",
      "L:175",
      "L:176",
      "L:177",
      "L:178",
      "L:179",
      "L:18",
      "L:180",
      "L:181",
      "L:182",
      "L:183",
      "L:184",
      "L:185",
      "L:186",
      "L:187",
      "L:188",
      "L:189",
      "L:19",
      "L:190",
      "L:191",
      "L:192",
      "L:193",
      "L:194",
      "L:195",
      "L:196",
      "L:197",
      "L:198",
      "L:199",
      "L:2",
      "L:20",
      "L:200",
      "L:201",
      "L:202",
      "L:203",
      "L:204",
      "L:205",
      "L:206",
      "L:207",
      "L:208",
      "L:209",
      "L:21",
      "L:22",
      "L:23",
      "L:24",
      "L:25",
      "L:26",
      "L:27",
      "L:28",
      "L:29",
      "L:3",
      "L:30",
      "L:31",
      "L:32",
      "L:33",
      "L:34",
      "L:35",
      "L:36",
      "L:37",
      "L:38",
      "L:39",
      "L:4",
      "L:40",
      "L:41",
      "L:42",
      "L:43",
      "L:44",
      "L:45",
      "L:46",
      "L:47",
      "L:48",
      "L:49",
      "L:5",
      "L:50",
      "L:51",
      "L:52",
      "L:53",
      "L:54",
      "L:55",
      "L:56",
      "L:57",
      "L:58",
      "L:59",
      "L:6",
      "L:60",
      "L:61",
      "L:62",
      "L:63",
      "L:64",
      "L:65",
      "L:66",
      "L:67",
      "L:68",
      "L:69",
      "L:7",
      "L:70",
      "L:71",
      "L:72",
      "L:73",
      "L:74",
      "L:75",
      "L:76",
      "L:77",
      "L:78",
      "L:79",
      "L:8",
      "L:80",
      "L:81",
      "L:82",
      "L:83",
      "L:84",
      "L:85",
      "L:86",
      "L:87",
      "L:88",
      "L:89",
      "L:9",
      "L:90",
      "L:91",
      "L:92",
      "L:93",
      "L:94",
      "L:95",
      "L:96",
      "L:97",
      "L:98",
      "L:99"
    ],
    "H:19": [
      "H:10",
      "H:100",
      "H:101",
      "H:102",
      "H:103",
      "H:104",
      "H:105",
      "H:106",
      "H:107",
      "H:108",
      "H:109",
      "H:11",
      "H:110",
      "H:111",
      "H:112",
      "H:113",
      "H:114",
      "H:115",
      "H:116",
      "H:117",
      "H:118",
      "H:119",
      "H:12",
      "H:120",
      "H:121",
      "H:122",
      "H:123",
      "H:124",
      "H:125",
      "H:126",
      "H:127",
      "H:128",
      "H:129",
      "H:13",
      "H:130",
      "H:131",
      "H:132",
      "H:133",
      "H:134",
      "H:135",
      "H:136",
      "H:137",
      "H:138",
      "H:139",
      "H:14",
      "H:140",
      "H:141",
      "H:142",
      "H:143",
      "H:144",
      "H:145",
      "H:146",
      "H:147",
      "H:148",
      "H:149",
      "H:15",
      "H:150",
      "H:151",
      "H:152",
      "H:153",
      "H:154",
      "H:155",
      "H:156",
      "H:157",
      "H:158",
      "H:159",
      "H:16",
      "H:160",
      "H:161",
      "H:162",
      "H:163",
      "H:164",
      "H:165",
      "H:166",
      "H:167",
      "H:168",
      "H:169",
      "H:17",
      "H:170",
      "H:171",
      "H:172",
      "H:173",
      "H:174",
      "H:175",
      "H:176",
      "H:177",
      "H:178",
      "H:179",
      "H:18",
      "H:180",
      "H:181",
      "H:182",
      "H:183",
      "H:184",
      "H:185",
      "H:186",
      "H:187",
      "H:188",
      "H:189",
      "H:190",
      "H:191",
      "H:192",
      "H:193",
      "H:194",
      "H:195",
      "H:196",
      "H:197",
      "H:198",
      "H:199",
      "H:2",
      "H:20",
      "H:200",
      "H:201",
      "H:202",
      "H:203",
      "H:204",
      "H:205",
      "H:206",
      "H:207",
      "H:208",
      "H:209",
      "H:21",
      "H:210",
      "H:211",
      "H:212",
      "H:213",
      "H:214",
      "H:215",
      "H:22",
      "H:23",
      "H:24",
      "H:25",
      "H:26",
      "H:27",
      "H:28",
      "H:29",
      "H:3",
      "H:30",
      "H:31",
      "H:32",
      "H:33",
      "H:34",
      "H:35",
      "H:36",
      "H:37",
      "H:38",
      "H:39",
      "H:4",
      "H:40",
      "H:41",
      "H:42",
      "H:43",
      "H:44",
      "H:45",
      "H:46",
      "H:47",
      "H:48",
      "H:49",
      "H:5",
      "H:50",
      "H:51",
      "H:52",
      "H:53",
      "H:54",
      "H:55",
      "H:56",
      "H:57",
      "H:58",
      "H:59",
      "H:6",
      "H:60",
      "H:61",
      "H:62",
      "H:63",
      "H:64",
      "H:65",
      "H:66",
      "H:67",
      "H:68",
      "H:69",
      "H:7",
      "H:70",
      "H:71",
      "H:72",
      "H:73",
      "H:74",
      "H:75",
      "H:76",
      "H:77",
      "H:78",
      "H:79",
      "H:8",
      "H:80",
      "H:81",
      "H:82",
      "H:83",
      "H:84",
      "H:85",
      "H:86",
      "H:87",
      "H:88",
      "H:89",
      "H:9",
      "H:90",
      "H:91",
      "H:92",
      "H:93",
      "H:94",
      "H:95",
      "H:96",
      "H:97",
      "H:98",
      "H:99",
      "L:100",
      "L:101",
      "L:102",
      "L:103",
      "L:104",
      "L:105",
      "L:106",
      "L:107",
      "L:108",
      "L:109",
      "L:11",
      "L:110",
      "L:111",
      "L:112",
      "L:113",
      "L:114",
      "L:115",
      "L:116",
      "L:117",
      "L:118",
      "L:119",
      "L:12",
      "L:120",
      "L:121",
      "L:122",
      "L:123",
      "L:124",
      "L:125",
      "L:126",
      "L:127",
      "L:128",
      "L:129",
      "L:13",
      "L:130",
      "L:131",
      "L:132",
      "L:133",
      "L:134",
      "L:135",
      "L:136",
      "L:137",
      "L:138",
      "L:139",
      "L:14",
      "L:140",
      "L:141",
      "L:142",
      "L:143",
      "L:144",
      "L:145",
      "L:146",
      "L:147",
      "L:148",
      "L:149",
      "L:15",
      "L:150",
      "L:151",
      "L:152",
      "L:153",
      "L:154",
      "L:155",
      "L:156",
      "L:157",
      "L:158",
      "L:159",
      "L:16",
      "L:160",
      "L:161",
      "L:162",
      "L:163",
      "L:164",
      "L:165",
      "L:166",
      "L:167",
      "L:168",
      "L:169",
      "L:17",
      "L:170",
      "L:171",
      "L:172",
      "L:173",
      "L:174",
      "L:175",
      "L:176",
      "L:177",
      "L:178",
      "L:179",
      "L:18",
      "L:180",
      "L:181",
      "L:182",
      "L:183",
      "L:184",
      "L:185",
      "L:186",
      "L:187",
      "L:188",
      "L:189",
      "L:19",
      "L:190",
      "L:191",
      "L:192",
      "L:193",
      "L:194",
      "L:195",
      "L:196",
      "L:197",
      "L:198",
      "L:199",
      "L:2",
      "L:20",
      "L:200",
      "L:201",
      "L:202",
      "L:203",
      "L:204",
      "L:205",
      "L:206",
      "L:207",
      "L:208",
      "L:209",
      "L:21",
      "L:22",
      "L:23",
      "L:24",
      "L:25",
      "L:26",
      "L:27",
      "L:28",
      "L:29",
      "L:3",
      "L:30",
      "L:31",
      "L:32",
      "L:33",
      "L:34",
      "L:35",
      "L:36",
      "L:37",
      "L:38",
      "L:39",
      "L:4",
      "L:40",
      "L:41",
      "L:42",
      "L:43",
      "L:44",
      "L:45",
      "L:46",
      "L:47",
      "L:48",
      "L:49",
      "L:5",
      "L:50",
      "L:51",
      "L:52",
      "L:53",
      "L:54",
      "L:55",
      "L:56",
      "L:57",
      "L:58",
      "L:59",
      "L:6",
      "L:60",
      "L:61",
      "L:62",
      "L:63",
      "L:64",
      "L:65",
      "L:66",
      "L:67",
      "L:68",
      "L:69",
      "L:7",
      "L:70",
      "L:71",
      "L:72",
      "L:73",
      "L:74",
      "L:75",
      "L:76",
      "L:77",
      "L:78",
      "L:79",
      "L:8",
      "L:80",
      "L:81",
      "L:82",
      "L:83",
      "L:84",
      "L:85",
      "L:86",
      "L:87",
      "L:88",
      "L:89",
      "L:9",
      "L:90",
      "L:91",
      "L:92",
      "L:93",
      "L:94",
      "L:95",
      "L:96",
      "L:97",
      "L:98",
      "L:99"
    ],
    "H:20": [
      "H:10",
      "H:100",
      "H:101",
      "H:102",
      "H:103",
      "H:104",
      "H:105",
      "H:106",
      "H:107",
      "H:108",
      "H:109",
      "H:11",
      "H:110",
      "H:111",
      "H:112",
      "H:113",
      "H:114",
      "H:115",
      "H:116",
      "H:117",
      "H:118",
      "H:119",
      "H:12",
      "H:120",
      "H:121",
      "H:122",
      "H:123",
      "H:124",
      "H:125",
      "H:126",
      "H:127",
      "H:128",
      "H:129",
      "H:13",
      "H:130",
      "H:131",
      "H:132",
      "H:133",
      "H:134",
      "H:135",
      "H:136",
      "H:137",
      "H:138",
      "H:139",
      "H:14",
      "H:140",
      "H:141",
      "H:142",
      "H:143",
      "H:144",
      "H:145",
      "H:146",
      "H:147",
      "H:148",
      "H:149",
      "H:15",
      "H:150",
      "H:151",
      "H:152",
      "H:153",
      "H:154",
      "H:155",
      "H:156",
      "H:157",
      "H:158",
      "H:159",
      "H:16",
      "H:160",
      "H:161",
      "H:162",
      "H:163",
      "H:164",
      "H:165",
      "H:166",
      "H:167",
      "H:168",
      "H:169",
      "H:17",
      "H:170",
      "H:171",
      "H:172",
      "H:173",
      "H:174",
      "H:175",
      "H:176",
      "H:177",
      "H:178",
      "H:179",
      "H:18",
      "H:180",
      "H:181",
      "H:182",
      "H:183",
      "H:184",
      "H:185",
      "H:186",
      "H:187",
      "H:188",
      "H:189",
      "H:19",
      "H:190",
      "H:191",
      "H:192",
      "H:193",
      "H:194",
      "H:195",
      "H:196",
      "H:197",
      "H:198",
      "H:199",
      "H:2",
      "H:200",
      "H:201",
      "H:202",
      "H:203",
      "H:204",
      "H:205",
      "H:206",
      "H:207",
      "H:208",
      "H:209",
      "H:21",
      "H:210",
      "H:211",
      "H:212",
      "H:213",
      "H:214",
      "H:215",
      "H:22",
      "H:23",
      "H:24",
      "H:25",
      "H:26",
      "H:27",
      "H:28",
      "H:29",
      "H:3",
      "H:30",
      "H:31",
      "H:32",
      "H:33",
      "H:34",
      "H:35",
      "H:36",
      "H:37",
      "H:38",
      "H:39",
      "H:4",
      "H:40",
      "H:41",
      "H:42",
      "H:43",
      "H:44",
      "H:45",
      "H:46",
      "H:47",
      "H:48",
      "H:49",
      "H:5",
      "H:50",
      "H:51",
      "H:52",
      "H:53",
      "H:54",
      "H:55",
      "H:56",
      "H:57",
      "H:58",
      "H:59",
      "H:6",
      "H:60",
      "H:61",
      "H:62",
      "H:63",
      "H:64",
      "H:65",
      "H:66",
      "H:67",
      "H:68",
      "H:69",
      "H:7",
      "H:70",
      "H:71",
      "H:72",
      "H:73",
      "H:74",
      "H:75",
      "H:76",
      "H:77",
      "H:78",
      "H:79",
      "H:8",
      "H:80",
      "H:81",
      "H:82",
      "H:83",
      "H:84",
      "H:85",
      "H:86",
      "H:87",
      "H:88",
      "H:89",
      "H:9",
      "H:90",
      "H:91",
      "H:92",
      "H:93",
      "H:94",
      "H:95",
      "H:96",
      "H:97",
      "H:98",
      "H:99",
      "L:100",
      "L:101",
      "L:102",
      "L:103",
      "L:104",
      "L:105",
      "L:106",
      "L:107",
      "L:108",
      "L:109",
      "L:11",
      "L:110",
      "L:111",
      "L:112",
      "L:113",
      "L:114",
      "L:115",
      "L:116",
      "L:117",
      "L:118",
      "L:119",
      "L:12",
      "L:120",
      "L:121",
      "L:122",
      "L:123",
      "L:124",
      "L:125",
      "L:126",
      "L:127",
      "L:128",
      "L:129",
      "L:13",
      "L:130",
      "L:131",
      "L:132",
      "L:133",
      "L:134",
      "L:135",
      "L:136",
      "L:137",
      "L:138",
      "L:139",
      "L:14",
      "L:140",
      "L:141",
      "L:142",
      "L:143",
      "L:144",
      "L:145",
      "L:146",
      "L:147",
      "L:148",
      "L:149",
      "L:15",
      "L:150",
      "L:151",
      "L:152",
      "L:153",
      "L:154",
      "L:155",
      "L:156",
      "L:157",
      "L:158",
      "L:159",
      "L:16",
      "L:160",
      "L:161",
      "L:162",
      "L:163",
      "L:164",
      "L:165",
      "L:166",
      "L:167",
      "L:168",
      "L:169",
      "L:17",
      "L:170",
      "L:171",
      "L:172",
      "L:173",
      "L:174",
      "L:175",
      "L:176",
      "L:177",
      "L:178",
      "L:179",
      "L:18",
      "L:180",
      "L:181",
      "L:182",
      "L:183",
      "L:184",
      "L:185",
      "L:186",
      "L:187",
      "L:188",
      "L:189",
      "L:19",
      "L:190",
      "L:191",
      "L:192",
      "L:193",
      "L:194",
      "L:195",
      "L:196",
      "L:197",
      "L:198",
      "L:199",
      "L:2",
      "L:20",
      "L:200",
      "L:201",
      "L:202",
      "L:203",
      "L:204",
      "L:205",
      "L:206",
      "L:207",
      "L:208",
      "L:209",
      "L:21",
      "L:22",
      "L:23",
      "L:24",
      "L:25",
      "L:26",
      "L:27",
      "L:28",
      "L:29",
      "L:3",
      "L:30",
      "L:31",
      "L:32",
      "L:33",
      "L:34",
      "L:35",
      "L:36",
      "L:37",
      "L:38",
      "L:39",
      "L:4",
      "L:40",
      "L:41",
      "L:42",
      "L:43",
      "L:44",
      "L:45",
      "L:46",
      "L:47",
      "L:48",
      "L:49",
      "L:5",
      "L:50",
      "L:51",
      "L:52",
      "L:53",
      "L:54",
      "L:55",
      "L:56",
      "L:57",
      "L:58",
      "L:59",
      "L:6",
      "L:60",
      "L:61",
      "L:62",
      "L:63",
      "L:64",
      "L:65",
      "L:66",
      "L:67",
      "L:68",
      "L:69",
      "L:7",
      "L:70",
      "L:71",
      "L:72",
      "L:73",
      "L:74",
      "L:75",
      "L:76",
      "L:77",
      "L:78",
      "L:79",
      "L:8",
      "L:80",
      "L:81",
      "L:82",
      "L:83",
      "L:84",
      "L:85",
      "L:86",
      "L:87",
      "L:88",
      "L:89",
      "L:9",
      "L:90",
      "L:91",
      "L:92",
      "L:93",
      "L:94",
      "L:95",
      "L:96",
      "L:97",
      "L:98",
      "L:99"
    ],
    "H:21": [
      "H:10",
      "H:100",
      "H:101",
      "H:102",
      "H:103",
      "H:104",
      "H:105",
      "H:106",
      "H:107",
      "H:108",
      "H:109",
      "H:11",
      "H:110",
      "H:111",
      "H:112",
      "H:113",
      "H:114",
      "H:115",
      "H:116",
      "H:117",
      "H:118",
      "H:119",
      "H:12",
      "H:120",
      "H:121",
      "H:122",
      "H:123",
      "H:124",
      "H:125",
      "H:126",
      "H:127",
      "H:128",
      "H:129",
      "H:13",
      "H:130",
      "H:131",
      "H:132",
      "H:133",
      "H:134",
      "H:135",
      "H:136",
      "H:137",
      "H:138",
      "H:139",
      "H:14",
      "H:140",
      "H:141",
      "H:142",
      "H:143",
      "H:144",
      "H:145",
      "H:146",
      "H:147",
      "H:148",
      "H:149",
      "H:15",
      "H:150",
      "H:151",
      "H:152",
      "H:153",
      "H:154",
      "H:155",
      "H:156",
      "H:157",
      "H:158",
      "H:159",
      "H:16",
      "H:160",
      "H:161",
      "H:162",
      "H:163",
      "H:164",
      "H:165",
      "H:166",
      "H:167",
      "H:168",
      "H:169",
      "H:17",
      "H:170",
      "H:171",
      "H:172",
      "H:173",
      "H:174",
      "H:175",
      "H:176",
      "H:177",
      "H:178",
      "H:179",
      "H:18",
      "H:180",
      "H:181",
      "H:182",
      "H:183",
      "H:184",
      "H:185",
      "H:186",
      "H:187",
      "H:188",
      "H:189",
      "H:19",
      "H:190",
      "H:191",
      "H:192",
      "H:193",
      "H:194",
      "H:195",
      "H:196",
      "H:197",
      "H:198",
      "H:199",
      "H:2",
      "H:20",
      "H:200",
      "H:201",
      "H:202",
      "H:203",
      "H:204",
      "H:205",
      "H:206",
      "H:207",
      "H:208",
      "H:209",
      "H:210",
      "H:211",
      "H:212",
      "H:213",
      "H:214",
      "H:215",
      "H:22",
      "H:23",
      "H:24",
      "H:25",
      "H:26",
      "H:27",
      "H:28",
      "H:29",
      "H:3",
      "H:30",
      "H:31",
      "H:32",
      "H:33",
      "H:34",
      "H:35",
      "H:36",
      "H:37",
      "H:38",
      "H:39",
      "H:4",
      "H:40",
      "H:41",
      "H:42",
      "H:43",
      "H:44",
      "H:45",
      "H:46",
      "H:47",
      "H:48",
      "H:49",
      "H:5",
      "H:50",
      "H:51",
      "H:52",
      "H:53",
      "H:54",
      "H:55",
      "H:56",
      "H:57",
      "H:58",
      "H:59",
      "H:6",
      "H:60",
      "H:61",
      "H:62",
      "H:63",
      "H:64",
      "H:65",
      "H:66",
      "H:67",
      "H:68",
      "H:69",
      "H:7",
      "H:70",
      "H:71",
      "H:72",
      "H:73",
      "H:74",
      "H:75",
      "H:76",
      "H:77",
      "H:78",
      "H:79",
      "H:8",
      "H:80",
      "H:81",
      "H:82",
      "H:83",
      "H:84",
      "H:85",
      "H:86",
      "H:87",
      "H:88",
      "H:89",
      "H:9",
      "H:90",
      "H:91",
      "H:92",
      "H:93",
      "H:94",
      "H:95",
      "H:96",
      "H:97",
      "H:98",
      "H:99",
      "L:100",
      "L:101",
      "L:102",
      "L:103",
      "L:104",
      "L:105",
      "L:106",
      "L:107",
      "L:108",
      "L:109",
      "L:11",
      "L:110",
      "L:111",
      "L:112",
      "L:113",
      "L:114",
      "L:115",
      "L:116",
      "L:117",
      "L:118",
      "L:119",
      "L:12",
      "L:120",
      "L:121",
      "L:122",
      "L:123",
      "L:124",
      "L:125",
      "L:126",
      "L:127",
      "L:128",
      "L:129",
      "L:13",
      "L:130",
      "L:131",
      "L:132",
      "L:133",
      "L:134",
      "L:135",
      "L:136",
      "L:137",
      "L:138",
      "L:139",
      "L:14",
      "L:140",
      "L:141",
      "L:142",
      "L:143",
      "L:144",
      "L:145",
      "L:146",
      "L:147",
      "L:148",
      "L:149",
      "L:15",
      "L:150",
      "L:151",
      "L:152",
      "L:153",
      "L:154",
      "L:155",
      "L:156",
      "L:157",
      "L:158",
      "L:159",
      "L:16",
      "L:160",
      "L:161",
      "L:162",
      "L:163",
      "L:164",
      "L:165",
      "L:166",
      "L:167",
      "L:168",
      "L:169",
      "L:17",
      "L:170",
      "L:171",
      "L:172",
      "L:173",
      "L:174",
      "L:175",
      "L:176",
      "L:177",
      "L:178",
      "L:179",
      "L:18",
      "L:180",
      "L:181",
      "L:182",
      "L:183",
      "L:184",
      "L:185",
      "L:186",
      "L:187",
      "L:188",
      "L:189",
      "L:19",
      "L:190",
      "L:191",
      "L:192",
      "L:193",
      "L:194",
      "L:195",
      "L:196",
      "L:197",
      "L:198",
      "L:199",
      "L:2",
      "L:20",
      "L:200",
      "L:201",
      "L:202",
      "L:203",
      "L:204",
      "L:205",
      "L:206",
      "L:207",
      "L:208",
      "L:209",
      "L:21",
      "L:22",
      "L:23",
      "L:24",
      "L:25",
      "L:26",
      "L:27",
      "L:28",
      "L:29",
      "L:3",
      "L:30",
      "L:31",
      "L:32",
      "L:33",
      "L:34",
      "L:35",
      "L:36",
      "L:37",
      "L:38",
      "L:39",
      "L:4",
      "L:40",
      "L:41",
      "L:42",
      "L:43",
      "L:44",
      "L:45",
      "L:46",
      "L:47",
      "L:48",
      "L:49",
      "L:5",
      "L:50",
      "L:51",
      "L:52",
      "L:53",
      "L:54",
      "L:55",
      "L:56",
      "L:57",
      "L:58",
      "L:59",
      "L:6",
      "L:60",
      "L:61",
      "L:62",
      "L:63",
      "L:64",
      "L:65",
      "L:66",
      "L:67",
      "L:68",
      "L:69",
      "L:7",
      "L:70",
      "L:71",
      "L:72",
      "L:73",
      "L:74",
      "L:75",
      "L:76",
      "L:77",
      "L:78",
      "L:79",
      "L:8",
      "L:80",
      "L:81",
      "L:82",
      "L:83",
      "L:84",
      "L:85",
      "L:86",
      "L:87",
      "L:88",
      "L:89",
      "L:9",
      "L:90",
      "L:91",
      "L:92",
      "L:93",
      "L:94",
      "L:95",
      "L:96",
      "L:97",
      "L:98",
      "L:99"
    ],
    "H:22": [
      "H:10",
      "H:100",
      "H:101",
      "H:102",
      "H:103",
      "H:104",
      "H:105",
      "H:106",
      "H:107",
      "H:108",
      "H:109",
      "H:11",
      "H:110",
      "H:111",
      "H:112",
      "H:113",
      "H:114",
      "H:115",
      "H:116",
      "H:117",
      "H:118",
      "H:119",
      "H:12",
      "H:120",
      "H:121",
      "H:122",
      "H:123",
      "H:124",
      "H:125",
      "H:126",
      "H:127",
      "H:128",
      "H:129",
      "H:13",
      "H:130",
      "H:131",
      "H:132",
      "H:133",
      "H:134",
      "H:135",
      "H:136",
      "H:137",
      "H:138",
      "H:139",
      "H:14",
      "H:140",
      "H:141",
      "H:142",
      "H:143",
      "H:144",
      "H:145",
      "H:146",
      "H:147",
      "H:148",
      "H:149",
      "H:15",
      "H:150",
      "H:151",
      "H:152",
      "H:153",
      "H:154",
      "H:155",
      "H:156",
      "H:157",
      "H:158",
      "H:159",
      "H:16",
      "H:160",
      "H:161",
      "H:162",
      "H:163",
      "H:164",
      "H:165",
      "H:166",
      "H:167",
      "H:168",
      "H:169",
      "H:17",
      "H:170",
      "H:171",
      "H:172",
      "H:173",
      "H:174",
      "H:175",
      "H:176",
      "H:177",
      "H:178",
      "H:179",
      "H:18",
      "H:180",
      "H:181",
      "H:182",
      "H:183",
      "H:184",
      "H:185",
      "H:186",
      "H:187",
      "H:188",
      "H:189",
      "H:19",
      "H:190",
      "H:191",
      "H:192",
      "H:193",
      "H:194",
      "H:195",
      "H:196",
      "H:197",
      "H:198",
      "H:199",
      "H:2",
      "H:20",
      "H:200",
      "H:201",
      "H:202",
      "H:203",
      "H:204",
      "H:205",
      "H:206",
      "H:207",
      "H:208",
      "H:209",
      "H:21",
      "H:210",
      "H:211",
      "H:212",
      "H:213",
      "H:214",
      "H:215",
      "H:23",
      "H:24",
      "H:25",
      "H:26",
      "H:27",
      "H:28",
      "H:29",
      "H:3",
      "H:30",
      "H:31",
      "H:32",
      "H:33",
      "H:34",
      "H:35",
      "H:36",
      "H:37",
      "H:38",
      "H:39",
      "H:4",
      "H:40",
      "H:41",
      "H:42",
      "H:43",
      "H:44",
      "H:45",
      "H:46",
      "H:47",
      "H:48",
      "H:49",
      "H:5",
      "H:50",
      "H:51",
      "H:52",
      "H:53",
      "H:54",
      "H:55",
      "H:56",
      "H:57",
      "H:58",
      "H:59",
      "H:6",
      "H:60",
      "H:61",
      "H:62",
      "H:63",
      "H:64",
      "H:65",
      "H:66",
      "H:67",
      "H:68",
      "H:69",
      "H:7",
      "H:70",
      "H:71",
      "H:72",
      "H:73",
      "H:74",
      "H:75",
      "H:76",
      "H:77",
      "H:78",
      "H:79",
      "H:8",
      "H:80",
      "H:81",
      "H:82",
      "H:83",
      "H:84",
      "H:85",
      "H:86",
      "H:87",
      "H:88",
      "H:89",
      "H:9",
      "H:90",
      "H:91",
      "H:92",
      "H:93",
      "H:94",
      "H:95",
      "H:96",
      "H:97",
      "H:98",
      "H:99",
      "L:100",
      "L:101",
      "L:102",
      "L:103",
      "L:104",
      "L:105",
      "L:106",
      "L:107",
      "L:108",
      "L:109",
      "L:11",
      "L:110",
      "L:111",
      "L:112",
      "L:113",
      "L:114",
      "L:115",
      "L:116",
      "L:117",
      "L:118",
      "L:119",
      "L:12",
      "L:120",
      "L:121",
      "L:122",
      "L:123",
      "L:124",
      "L:125",
      "L:126",
      "L:127",
      "L:128",
      "L:129",
      "L:13",
      "L:130",
      "L:131",
      "L:132",
      "L:133",
      "L:134",
      "L:135",
      "L:136",
      "L:137",
      "L:138",
      "L:139",
      "L:14",
      "L:140",
      "L:141",
      "L:142",
      "L:143",
      "L:144",
      "L:145",
      "L:146",
      "L:147",
      "L:148",
      "L:149",
      "L:15",
      "L:150",
      "L:151",
      "L:152",
      "L:153",
      "L:154",
      "L:155",
      "L:156",
      "L:157",
      "L:158",
      "L:159",
      "L:16",
      "L:160",
      "L:161",
      "L:162",
      "L:163",
      "L:164",
      "L:165",
      "L:166",
      "L:167",
      "L:168",
      "L:169",
      "L:17",
      "L:170",
      "L:171",
      "L:172",
      "L:173",
      "L:174",
      "L:175",
      "L:176",
      "L:177",
      "L:178",
      "L:179",
      "L:18",
      "L:180",
      "L:181",
      "L:182",
      "L:183",
      "L:184",
      "L:185",
      "L:186",
      "L:187",
      "L:188",
      "L:189",
      "L:19",
      "L:190",
      "L:191",
      "L:192",
      "L:193",
      "L:194",
      "L:195",
      "L:196",
      "L:197",
      "L:198",
      "L:199",
      "L:2",
      "L:20",
      "L:200",
      "L:201",
      "L:202",
      "L:203",
      "L:204",
      "L:205",
      "L:206",
      "L:207",
      "L:208",
      "L:209",
      "L:21",
      "L:22",
      "L:23",
      "L:24",
      "L:25",
      "L:26",
      "L:27",
      "L:28",
      "L:29",
      "L:3",
      "L:30",
      "L:31",
      "L:32",
      "L:33",
      "L:34",
      "L:35",
      "L:36",
      "L:37",
      "L:38",
      "L:39",
      "L:4",
      "L:40",
      "L:41",
      "L:42",
      "L:43",
      "L:44",
      "L:45",
      "L:46",
      "L:47",
      "L:48",
      "L:49",
      "L:5",
      "L:50",
      "L:51",
      "L:52",
      "L:53",
      "L:54",
      "L:55",
      "L:56",
      "L:57",
      "L:58",
      "L:59",
      "L:6",
      "L:60",
      "L:61",
      "L:62",
      "L:63",
      "L:64",
      "L:65",
      "L:66",
      "L:67",
      "L:68",
      "L:69",
      "L:7",
      "L:70",
      "L:71",
      "L:72",
      "L:73",
      "L:74",
      "L:75",
      "L:76",
      "L:77",
      "L:78",
      "L:79",
      "L:8",
      "L:80",
      "L:81",
      "L:82",
      "L:83",
      "L:84",
      "L:85",
      "L:86",
      "L:87",
      "L:88",
      "L:89",
      "L:9",
      "L:90",
      "L:91",
      "L:92",
      "L:93",
      "L:94",
      "L:95",
      "L:96",
      "L:97",
      "L:98",
      "L:99"
    ],
    "H:23": [
      "H:10",
      "H:100",
      "H:101",
      "H:102",
      "H:103",
      "H:104",
      "H:105",
      "H:106",
      "H:107",
      "H:108",
      "H:109",
      "H:11",
      "H:110",
      "H:111",
      "H:112",
      "H:113",
      "H:114",
      "H:115",
      "H:116",
      "H:117",
      "H:118",
      "H:119",
      "H:12",
      "H:120",
      "H:121",
      "H:122",
      "H:123",
      "H:124",
      "H:125",
      "H:126",
      "H:127",
      "H:128",
      "H:129",
      "H:13",
      "H:130",
      "H:131",
      "H:132",
      "H:133",
      "H:134",
      "H:135",
      "H:136",
      "H:137",
      "H:138",
      "H:139",
      "H:14",
      "H:140",
      "H:141",
      "H:142",
      "H:143",
      "H:144",
      "H:145",
      "H:146",
      "H:147",
      "H:148",
      "H:149",
      "H:15",
      "H:150",
      "H:151",
      "H:152",
      "H:153",
      "H:154",
      "H:155",
      "H:156",
      "H:157",
      "H:158",
      "H:159",
      "H:16",
      "H:160",
      "H:161",
      "H:162",
      "H:163",
      "H:164",
      "H:165",
      "H:166",
      "H:167",
      "H:168",
      "H:169",
      "H:17",
      "H:170",
      "H:171",
      "H:172",
      "H:173",
      "H:174",
      "H:175",
      "H:176",
      "H:177",
      "H:178",
      "H:179",
      "H:18",
      "H:180",
      "H:181",
      "H:182",
      "H:183",
      "H:184",
      "H:185",
      "H:186",
      "H:187",
      "H:188",
      "H:189",
      "H:19",
      "H:190",
      "H:191",
      "H:192",
      "H:193",
      "H:194",
      "H:195",
      "H:196",
      "H:197",
      "H:198",
      "H:199",
      "H:2",
      "H:20",
      "H:200",
      "H:201",
      "H:202",
      "H:203",
      "H:204",
      "H:205",
      "H:206",
      "H:207",
      "H:208",
      "H:209",
      "H:21",
      "H:210",
      "H:211",
      "H:212",
      "H:213",
      "H:214",
      "H:215",
      "H:22",
      "H:24",
      "H:25",
      "H:26",
      "H:27",
      "H:28",
      "H:29",
      "H:3",
      "H:30",
      "H:31",
      "H:32",
      "H:33",
      "H:34",
      "H:35",
      "H:36",
      "H:37",
      "H:38",
      "H:39",
      "H:4",
      "H:40",
      "H:41",
      "H:42",
      "H:43",
      "H:44",
      "H:45",
      "H:46",
      "H:47",
      "H:48",
      "H:49",
      "H:5",
      "H:50",
      "H:51",
      "H:52",
      "H:53",
      "H:54",
      "H:55",
      "H:56",
      "H:57",
      "H:58",
      "H:59",
      "H:6",
      "H:60",
      "H:61",
      "H:62",
      "H:63",
      "H:64",
      "H:65",
      "H:66",
      "H:67",
      "H:68",
      "H:69",
      "H:7",
      "H:70",
      "H:71",
      "H:72",
      "H:73",
      "H:74",
      "H:75",
      "H:76",
      "H:77",
      "H:78",
      "H:79",
      "H:8",
      "H:80",
      "H:81",
      "H:82",
      "H:83",
      "H:84",
      "H:85",
      "H:86",
      "H:87",
      "H:88",
      "H:89",
      "H:9",
      "H:90",
      "H:91",
      "H:92",
      "H:93",
      "H:94",
      "H:95",
      "H:96",
      "H:97",
      "H:98",
      "H:99",
      "L:100",
      "L:101",
      "L:102",
      "L:103",
      "L:104",
      "L:105",
      "L:106",
      "L:107",
      "L:108",
      "L:109",
      "L:11",
      "L:110",
      "L:111",
      "L:112",
      "L:113",
      "L:114",
      "L:115",
      "L:116",
      "L:117",
      "L:118",
      "L:119",
      "L:12",
      "L:120",
      "L:121",
      "L:122",
      "L:123",
      "L:124",
      "L:125",
      "L:126",
      "L:127",
      "L:128",
      "L:129",
      "L:13",
      "L:130",
      "L:131",
      "L:132",
      "L:133",
      "L:134",
      "L:135",
      "L:136",
      "L:137",
      "L:138",
      "L:139",
      "L:14",
      "L:140",
      "L:141",
      "L:142",
      "L:143",
      "L:144",
      "L:145",
      "L:146",
      "L:147",
      "L:148",
      "L:149",
      "L:15",
      "L:150",
      "L:151",
      "L:152",
      "L:153",
      "L:154",
      "L:155",
      "L:156",
      "L:157",
      "L:158",
      "L:159",
      "L:16",
      "L:160",
      "L:161",
      "L:162",
      "L:163",
      "L:164",
      "L:165",
      "L:166",
      "L:167",
      "L:168",
      "L:169",
      "L:17",
      "L:170",
      "L:171",
      "L:172",
      "L:173",
      "L:174",
      "L:175",
      "L:176",
      "L:177",
      "L:178",
      "L:179",
      "L:18",
      "L:180",
      "L:181",
      "L:182",
      "L:183",
      "L:184",
      "L:185",
      "L:186",
      "L:187",
      "L:188",
      "L:189",
      "L:19",
      "L:190",
      "L:191",
      "L:192",
      "L:193",
      "L:194",
      "L:195",
      "L:196",
      "L:197",
      "L:198",
      "L:199",
      "L:2",
      "L:20",
      "L:200",
      "L:201",
      "L:202",
      "L:203",
      "L:204",
      "L:205",
      "L:206",
      "L:207",
      "L:208",
      "L:209",
      "L:21",
      "L:22",
      "L:23",
      "L:24",
      "L:25",
      "L:26",
      "L:27",
      "L:28",
      "L:29",
      "L:3",
      "L:30",
      "L:31",
      "L:32",
      "L:33",
      "L:34",
      "L:35",
      "L:36",
      "L:37",
      "L:38",
      "L:39",
      "L:4",
      "L:40",
      "L:41",
      "L:42",
      "L:43",
      "L:44",
      "L:45",
      "L:46",
      "L:47",
      "L:48",
      "L:49",
      "L:5",
      "L:50",
      "L:51",
      "L:52",
      "L:53",
      "L:54",
      "L:55",
      "L:56",
      "L:57",
      "L:58",
      "L:59",
      "L:6",
      "L:60",
      "L:61",
      "L:62",
      "L:63",
      "L:64",
      "L:65",
      "L:66",
      "L:67",
      "L:68",
      "L:69",
      "L:7",
      "L:70",
      "L:71",
      "L:72",
      "L:73",
      "L:74",
      "L:75",
      "L:76",
      "L:77",
      "L:78",
      "L:79",
      "L:8",
      "L:80",
      "L:81",
      "L:82",
      "L:83",
      "L:84",
      "L:85",
      "L:86",
      "L:87",
      "L:88",
      "L:89",
      "L:9",
      "L:90",
      "L:91",
      "L:92",
      "L:93",
      "L:94",
      "L:95",
      "L:96",
      "L:97",
      "L:98",
      "L:99"
    ],
    "H:24": [
      "H:10",
      "H:100",
      "H:101",
      "H:102",
      "H:103",
      "H:104",
      "H:105",
      "H:106",
      "H:107",
      "H:108",
      "H:109",
      "H:11",
      "H:110",
      "H:111",
      "H:112",
      "H:113",
      "H:114",
      "H:115",
      "H:116",
      "H:117",
      "H:118",
      "H:119",
      "H:12",
      "H:120",
      "H:121",
      "H:122",
      "H:123",
      "H:124",
      "H:125",
      "H:126",
      "H:127",
      "H:128",
      "H:129",
      "H:13",
      "H:130",
      "H:131",
      "H:132",
      "H:133",
      "H:134",
      "H:135",
      "H:136",
      "H:137",
      "H:138",
      "H:139",
      "H:14",
      "H:140",
      "H:141",
      "H:142",
      "H:143",
      "H:144",
      "H:145",
      "H:146",
      "H:147",
      "H:148",
      "H:149",
      "H:15",
      "H:150",
      "H:151",
      "H:152",
      "H:153",
      "H:154",
      "H:155",
      "H:156",
      "H:157",
      "H:158",
      "H:159",
      "H:16",
      "H:160",
      "H:161",
      "H:162",
      "H:163",
      "H:164",
      "H:165",
      "H:166",
      "H:167",
      "H:168",
      "H:169",
      "H:17",
      "H:170",
      "H:171",
      "H:172",
      "H:173",
      "H:174",
      "H:175",
      "H:176",
      "H:177",
      "H:178",
      "H:179",
      "H:18",
      "H:180",
      "H:181",
      "H:182",
      "H:183",
      "H:184",
      "H:185",
      "H:186",
      "H:187",
      "H:188",
      "H:189",
      "H:19",
      "H:190",
      "H:191",
      "H:192",
      "H:193",
      "H:194",
      "H:195",
      "H:196",
      "H:197",
      "H:198",
      "H:199",
      "H:2",
      "H:20",
      "H:200",
      "H:201",
      "H:202",
      "H:203",
      "H:204",
      "H:205",
      "H:206",
      "H:207",
      "H:208",
      "H:209",
      "H:21",
      "H:210",
      "H:211",
      "H:212",
      "H:213",
      "H:214",
      "H:215",
      "H:22",
      "H:23",
      "H:25",
      "H:26",
      "H:27",
      "H:28",
      "H:29",
      "H:3",
      "H:30",
      "H:31",
      "H:32",
      "H:33",
      "H:34",
      "H:35",
      "H:36",
      "H:37",
      "H:38",
      "H:39",
      "H:4",
      "H:40",
      "H:41",
      "H:42",
      "H:43",
      "H:44",
      "H:45",
      "H:46",
      "H:47",
      "H:48",
      "H:49",
      "H:5",
      "H:50",
      "H:51",
      "H:52",
      "H:53",
      "H:54",
      "H:55",
      "H:56",
      "H:57",
      "H:58",
      "H:59",
      "H:6",
      "H:60",
      "H:61",
      "H:62",
      "H:63",
      "H:64",
      "H:65",
      "H:66",
      "H:67",
      "H:68",
      "H:69",
      "H:7",
      "H:70",
      "H:71",
      "H:72",
      "H:73",
      "H:74",
      "H:75",
      "H:76",
      "H:77",
      "H:78",
      "H:79",
      "H:8",
      "H:80",
      "H:81",
      "H:82",
      "H:83",
      "H:84",
      "H:85",
      "H:86",
      "H:87",
      "H:88",
      "H:89",
      "H:9",
      "H:90",
      "H:91",
      "H:92",
      "H:93",
      "H:94",
      "H:95",
      "H:96",
      "H:97",
      "H:98",
      "H:99",
      "L:100",
      "L:101",
      "L:102",
      "L:103",
      "L:104",
      "L:105",
      "L:106",
      "L:107",
      "L:108",
      "L:109",
      "L:11",
      "L:110",
      "L:111",
      "L:112",
      "L:113",
      "L:114",
      "L:115",
      "L:116",
      "L:117",
      "L:118",
      "L:119",
      "L:12",
      "L:120",
      "L:121",
      "L:122",
      "L:123",
      "L:124",
      "L:125",
      "L:126",
      "L:127",
      "L:128",
      "L:129",
      "L:13",
      "L:130",
      "L:131",
      "L:132",
      "L:133",
      "L:134",
      "L:135",
      "L:136",
      "L:137",
      "L:138",
      "L:139",
      "L:14",
      "L:140",
      "L:141",
      "L:142",
      "L:143",
      "L:144",
      "L:145",
      "L:146",
      "L:147",
      "L:148",
      "L:149",
      "L:15",
      "L:150",
      "L:151",
      "L:152",
      "L:153",
      "L:154",
      "L:155",
      "L:156",
      "L:157",
      "L:158",
      "L:159",
      "L:16",
      "L:160",
      "L:161",
      "L:162",
      "L:163",
      "L:164",
      "L:165",
      "L:166",
      "L:167",
      "L:168",
      "L:169",
      "L:17",
      "L:170",
      "L:171",
      "L:172",
      "L:173",
      "L:174",
      "L:175",
      "L:176",
      "L:177",
      "L:178",
      "L:179",
      "L:18",
      "L:180",
      "L:181",
      "L:182",
      "L:183",
      "L:184",
      "L:185",
      "L:186",
      "L:187",
      "L:188",
      "L:189",
      "L:19",
      "L:190",
      "L:191",
      "L:192",
      "L:193",
      "L:194",
      "L:195",
      "L:196",
      "L:197",
      "L:198",
      "L:199",
      "L:2",
      "L:20",
      "L:200",
      "L:201",
      "L:202",
      "L:203",
      "L:204",
      "L:205",
      "L:206",
      "L:207",
      "L:208",
      "L:209",
      "L:21",
      "L:22",
      "L:23",
      "L:24",
      "L:25",
      "L:26",
      "L:27",
      "L:28",
      "L:29",
      "L:3",
      "L:30",
      "L:31",
      "L:32",
      "L:33",
      "L:34",
      "L:35",
      "L:36",
      "L:37",
      "L:38",
      "L:39",
      "L:4",
      "L:40",
      "L:41",
      "L:42",
      "L:43",
      "L:44",
      "L:45",
      "L:46",
      "L:47",
      "L:48",
      "L:49",
      "L:5",
      "L:50",
      "L:51",
      "L:52",
      "L:53",
      "L:54",
      "L:55",
      "L:56",
      "L:57",
      "L:58",
      "L:59",
      "L:6",
      "L:60",
      "L:61",
      "L:62",
      "L:63",
      "L:64",
      "L:65",
      "L:66",
      "L:67",
      "L:68",
      "L:69",
      "L:7",
      "L:70",
      "L:71",
      "L:72",
      "L:73",
      "L:74",
      "L:75",
      "L:76",
      "L:77",
      "L:78",
      "L:79",
      "L:8",
      "L:80",
      "L:81",
      "L:82",
      "L:83",
      "L:84",
      "L:85",
      "L:86",
      "L:87",
      "L:88",
      "L:89",
      "L:9",
      "L:90",
      "L:91",
      "L:92",
      "L:93",
      "L:94",
      "L:95",
      "L:96",
      "L:97",
      "L:98",
      "L:99"
    ],
    "H:25": [
      "H:10",
      "H:100",
      "H:101",
      "H:102",
      "H:103",
      "H:104",
      "H:105",
      "H:106",
      "H:107",
      "H:108",
      "H:109",
      "H:11",
      "H:110",
      "H:111",
      "H:112",
      "H:113",
      "H:114",
      "H:115",
      "H:116",
      "H:117",
      "H:118",
      "H:119",
      "H:12",
      "H:120",
      "H:121",
      "H:122",
      "H:123",
      "H:124",
      "H:125",
      "H:126",
      "H:127",
      "H:128",
      "H:129",
      "H:13",
      "H:130",
      "H:131",
      "H:132",
      "H:133",
      "H:134",
      "H:135",
      "H:136",
      "H:137",
      "H:138",
      "H:139",
      "H:14",
      "H:140",
      "H:141",
      "H:142",
      "H:143",
      "H:144",
      "H:145",
      "H:146",
      "H:147",
      "H:148",
      "H:149",
      "H:15",
      "H:150",
      "H:151",
      "H:152",
      "H:153",
      "H:154",
      "H:155",
      "H:156",
      "H:157",
      "H:158",
      "H:159",
      "H:16",
      "H:160",
      "H:161",
      "H:162",
      "H:163",
      "H:164",
      "H:165",
      "H:166",
      "H:167",
      "H:168",
      "H:169",
      "H:17",
      "H:170",
      "H:171",
      "H:172",
      "H:173",
      "H:174",
      "H:175",
      "H:176",
      "H:177",
      "H:178",
      "H:179",
      "H:18",
      "H:180",
      "H:181",
      "H:182",
      "H:183",
      "H:184",
      "H:185",
      "H:186",
      "H:187",
      "H:188",
      "H:189",
      "H:19",
      "H:190",
      "H:191",
      "H:192",
      "H:193",
      "H:194",
      "H:195",
      "H:196",
      "H:197",
      "H:198",
      "H:199",
      "H:2",
      "H:20",
      "H:200",
      "H:201",
      "H:202",
      "H:203",
      "H:204",
      "H:205",
      "H:206",
      "H:207",
      "H:208",
      "H:209",
      "H:21",
      "H:210",
      "H:211",
      "H:212",
      "H:213",
      "H:214",
      "H:215",
      "H:22",
      "H:23",
      "H:24",
      "H:26",
      "H:27",
      "H:28",
      "H:29",
      "H:3",
      "H:30",
      "H:31",
      "H:32",
      "H:33",
      "H:34",
      "H:35",
      "H:36",
      "H:37",
      "H:38",
      "H:39",
      "H:4",
      "H:40",
      "H:41",
      "H:42",
      "H:43",
      "H:44",
      "H:45",
      "H:46",
      "H:47",
      "H:48",
      "H:49",
      "H:5",
      "H:50",
      "H:51",
      "H:52",
      "H:53",
      "H:54",
      "H:55",
      "H:56",
      "H:57",
      "H:58",
      "H:59",
      "H:6",
      "H:60",
      "H:61",
      "H:62",
      "H:63",
      "H:64",
      "H:65",
      "H:66",
      "H:67",
      "H:68",
      "H:69",
      "H:7",
      "H:70",
      "H:71",
      "H:72",
      "H:73",
      "H:74",
      "H:75",
      "H:76",
      "H:77",
      "H:78",
      "H:79",
      "H:8",
      "H:80",
      "H:81",
      "H:82",
      "H:83",
      "H:84",
      "H:85",
      "H:86",
      "H:87",
      "H:88",
      "H:89",
      "H:9",
      "H:90",
      "H:91",
      "H:92",
      "H:93",
      "H:94",
      "H:95",
      "H:96",
      "H:97",
      "H:98",
      "H:99",
      "L:100",
      "L:101",
      "L:102",
      "L:103",
      "L:104",
      "L:105",
      "L:106",
      "L:107",
      "L:108",
      "L:109",
      "L:11",
      "L:110",
      "L:111",
      "L:112",
      "L:113",
      "L:114",
      "L:115",
      "L:116",
      "L:117",
      "L:118",
      "L:119",
      "L:12",
      "L:120",
      "L:121",
      "L:122",
      "L:123",
      "L:124",
      "L:125",
      "L:126",
      "L:127",
      "L:128",
      "L:129",
      "L:13",
      "L:130",
      "L:131",
      "L:132",
      "L:133",
      "L:134",
      "L:135",
      "L:136",
      "L:137",
      "L:138",
      "L:139",
      "L:14",
      "L:140",
      "L:141",
      "L:142",
      "L:143",
      "L:144",
      "L:145",
      "L:146",
      "L:147",
      "L:148",
      "L:149",
      "L:15",
      "L:150",
      "L:151",
      "L:152",
      "L:153",
      "L:154",
      "L:155",
      "L:156",
      "L:157",
      "L:158",
      "L:159",
      "L:16",
      "L:160",
      "L:161",
      "L:162",
      "L:163",
      "L:164",
      "L:165",
      "L:166",
      "L:167",
      "L:168",
      "L:169",
      "L:17",
      "L:170",
      "L:171",
      "L:172",
      "L:173",
      "L:174",
      "L:175",
      "L:176",
      "L:177",
      "L:178",
      "L:179",
      "L:18",
      "L:180",
      "L:181",
      "L:182",
      "L:183",
      "L:184",
      "L:185",
      "L:186",
      "L:187",
      "L:188",
      "L:189",
      "L:19",
      "L:190",
      "L:191",
      "L:192",
      "L:193",
      "L:194",
      "L:195",
      "L:196",
      "L:197",
      "L:198",
      "L:199",
      "L:2",
      "L:20",
      "L:200",
      "L:201",
      "L:202",
      "L:203",
      "L:204",
      "L:205",
      "L:206",
      "L:207",
      "L:208",
      "L:209",
      "L:21",
      "L:22",
      "L:23",
      "L:24",
      "L:25",
      "L:26",
      "L:27",
      "L:28",
      "L:29",
      "L:3",
      "L:30",
      "L:31",
      "L:32",
      "L:33",
      "L:34",
      "L:35",
      "L:36",
      "L:37",
      "L:38",
      "L:39",
      "L:4",
      "L:40",
      "L:41",
      "L:42",
      "L:43",
      "L:44",
      "L:45",
      "L:46",
      "L:47",
      "L:48",
      "L:49",
      "L:5",
      "L:50",
      "L:51",
      "L:52",
      "L:53",
      "L:54",
      "L:55",
      "L:56",
      "L:57",
      "L:58",
      "L:59",
      "L:6",
      "L:60",
      "L:61",
      "L:62",
      "L:63",
      "L:64",
      "L:65",
      "L:66",
      "L:67",
      "L:68",
      "L:69",
      "L:7",
      "L:70",
      "L:71",
      "L:72",
      "L:73",
      "L:74",
      "L:75",
      "L:76",
      "L:77",
      "L:78",
      "L:79",
      "L:8",
      "L:80",
      "L:81",
      "L:82",
      "L:83",
      "L:84",
      "L:85",
      "L:86",
      "L:87",
      "L:88",
      "L:89",
      "L:9",
      "L:90",
      "L:91",
      "L:92",
      "L:93",
      "L:94",
      "L:95",
      "L:96",
      "L:97",
      "L:98",
      "L:99"
    ],
    "H:26": [
      "H:10",
      "H:100",
      "H:101",
      "H:102",
      "H:103",
      "H:104",
      "H:105",
      "H:106",
      "H:107",
      "H:108",
      "H:109",
      "H:11",
      "H:110",
      "H:111",
      "H:112",
      "H:113",
      "H:114",
      "H:115",
      "H:116",
      "H:117",
      "H:118",
      "H:119",
      "H:12",
      "H:120",
      "H:121",
      "H:122",
      "H:123",
      "H:124",
      "H:125",
      "H:126",
      "H:127",
      "H:128",
      "H:129",
      "H:13",
      "H:130",
      "H:131",
      "H:132",
      "H:133",
      "H:134",
      "H:135",
      "H:136",
      "H:137",
      "H:138",
      "H:139",
      "H:14",
      "H:140",
      "H:141",
      "H:142",
      "H:143",
      "H:144",
      "H:145",
      "H:146",
      "H:147",
      "H:148",
      "H:149",
      "H:15",
      "H:150",
      "H:151",
      "H:152",
      "H:153",
      "H:154",
      "H:155",
      "H:156",
      "H:157",
      "H:158",
      "H:159",
      "H:16",
      "H:160",
      "H:161",
      "H:162",
      "H:163",
      "H:164",
      "H:165",
      "H:166",
      "H:167",
      "H:168",
      "H:169",
      "H:17",
      "H:170",
      "H:171",
      "H:172",
      "H:173",
      "H:174",
      "H:175",
      "H:176",
      "H:177",
      "H:178",
      "H:179",
      "H:18",
      "H:180",
      "H:181",
      "H:182",
      "H:183",
      "H:184",
      "H:185",
      "H:186",
      "H:187",
      "H:188",
      "H:189",
      "H:19",
      "H:190",
      "H:191",
      "H:192",
      "H:193",
      "H:194",
      "H:195",
      "H:196",
      "H:197",
      "H:198",
      "H:199",
      "H:2",
      "H:20",
      "H:200",
      "H:201",
      "H:202",
      "H:203",
      "H:204",
      "H:205",
      "H:206",
      "H:207",
      "H:208",
      "H:209",
      "H:21",
      "H:210",
      "H:211",
      "H:212",
      "H:213",
      "H:214",
      "H:215",
      "H:22",
      "H:23",
      "H:24",
      "H:25",
      "H:27",
      "H:28",
      "H:29",
      "H:3",
      "H:30",
      "H:31",
      "H:32",
      "H:33",
      "H:34",
      "H:35",
      "H:36",
      "H:37",
      "H:38",
      "H:39",
      "H:4",
      "H:40",
      "H:41",
      "H:42",
      "H:43",
      "H:44",
      "H:45",
      "H:46",
      "H:47",
      "H:48",
      "H:49",
      "H:5",
      "H:50",
      "H:51",
      "H:52",
      "H:53",
      "H:54",
      "H:55",
      "H:56",
      "H:57",
      "H:58",
      "H:59",
      "H:6",
      "H:60",
      "H:61",
      "H:62",
      "H:63",
      "H:64",
      "H:65",
      "H:66",
      "H:67",
      "H:68",
      "H:69",
      "H:7",
      "H:70",
      "H:71",
      "H:72",
      "H:73",
      "H:74",
      "H:75",
      "H:76",
      "H:77",
      "H:78",
      "H:79",
      "H:8",
      "H:80",
      "H:81",
      "H:82",
      "H:83",
      "H:84",
      "H:85",
      "H:86",
      "H:87",
      "H:88",
      "H:89",
      "H:9",
      "H:90",
      "H:91",
      "H:92",
      "H:93",
      "H:94",
      "H:95",
      "H:96",
      "H:97",
      "H:98",
      "H:99",
      "L:100",
      "L:101",
      "L:102",
      "L:103",
      "L:104",
      "L:105",
      "L:106",
      "L:107",
      "L:108",
      "L:109",
      "L:11",
      "L:110",
      "L:111",
      "L:112",
      "L:113",
      "L:114",
      "L:115",
      "L:116",
      "L:117",
      "L:118",
      "L:119",
      "L:12",
      "L:120",
      "L:121",
      "L:122",
      "L:123",
      "L:124",
      "L:125",
      "L:126",
      "L:127",
      "L:128",
      "L:129",
      "L:13",
      "L:130",
      "L:131",
      "L:132",
      "L:133",
      "L:134",
      "L:135",
      "L:136",
      "L:137",
      "L:138",
      "L:139",
      "L:14",
      "L:140",
      "L:141",
      "L:142",
      "L:143",
      "L:144",
      "L:145",
      "L:146",
      "L:147",
      "L:148",
      "L:149",
      "L:15",
      "L:150",
      "L:151",
      "L:152",
      "L:153",
      "L:154",
      "L:155",
      "L:156",
      "L:157",
      "L:158",
      "L:159",
      "L:16",
      "L:160",
      "L:161",
      "L:162",
      "L:163",
      "L:164",
      "L:165",
      "L:166",
      "L:167",
      "L:168",
      "L:169",
      "L:17",
      "L:170",
      "L:171",
      "L:172",
      "L:173",
      "L:174",
      "L:175",
      "L:176",
      "L:177",
      "L:178",
      "L:179",
      "L:18",
      "L:180",
      "L:181",
      "L:182",
      "L:183",
      "L:184",
      "L:185",
      "L:186",
      "L:187",
      "L:188",
      "L:189",
      "L:19",
      "L:190",
      "L:191",
      "L:192",
      "L:193",
      "L:194",
      "L:195",
      "L:196",
      "L:197",
      "L:198",
      "L:199",
      "L:2",
      "L:20",
      "L:200",
      "L:201",
      "L:202",
      "L:203",
      "L:204",
      "L:205",
      "L:206",
      "L:207",
      "L:208",
      "L:209",
      "L:21",
      "L:22",
      "L:23",
      "L:24",
      "L:25",
      "L:26",
      "L:27",
      "L:28",
      "L:29",
      "L:3",
      "L:30",
      "L:31",
      "L:32",
      "L:33",
      "L:34",
      "L:35",
      "L:36",
      "L:37",
      "L:38",
      "L:39",
      "L:4",
      "L:40",
      "L:41",
      "L:42",
      "L:43",
      "L:44",
      "L:45",
      "L:46",
      "L:47",
      "L:48",
      "L:49",
      "L:5",
      "L:50",
      "L:51",
      "L:52",
      "L:53",
      "L:54",
      "L:55",
      "L:56",
      "L:57",
      "L:58",
      "L:59",
      "L:6",
      "L:60",
      "L:61",
      "L:62",
      "L:63",
      "L:64",
      "L:65",
      "L:66",
      "L:67",
      "L:68",
      "L:69",
      "L:7",
      "L:70",
      "L:71",
      "L:72",
      "L:73",
      "L:74",
      "L:75",
      "L:76",
      "L:77",
      "L:78",
      "L:79",
      "L:8",
      "L:80",
      "L:81",
      "L:82",
      "L:83",
      "L:84",
      "L:85",
      "L:86",
      "L:87",
      "L:88",
      "L:89",
      "L:9",
      "L:90",
      "L:91",
      "L:92",
      "L:93",
      "L:94",
      "L:95",
      "L:96",
      "L:97",
      "L:98",
      "L:99"
    ],
    "H:27": [
      "H:10",
      "H:100",
      "H:101",
      "H:102",
      "H:103",
      "H:104",
      "H:105",
      "H:106",
      "H:107",
      "H:108",
      "H:109",
      "H:11",
      "H:110",
      "H:111",
      "H:112",
      "H:113",
      "H:114",
      "H:115",
      "H:116",
      "H:117",
      "H:118",
      "H:119",
      "H:12",
      "H:120",
      "H:121",
      "H:122",
      "H:123",
      "H:124",
      "H:125",
      "H:126",
      "H:127",
      "H:128",
      "H:129",
      "H:13",
      "H:130",
      "H:131",
      "H:132",
      "H:133",
      "H:134",
      "H:135",
      "H:136",
      "H:137",
      "H:138",
      "H:139",
      "H:14",
      "H:140",
      "H:141",
      "H:142",
      "H:143",
      "H:144",
      "H:145",
      "H:146",
      "H:147",
      "H:148",
      "H:149",
      "H:15",
      "H:150",
      "H:151",
      "H:152",
      "H:153",
      "H:154",
      "H:155",
      "H:156",
      "H:157",
      "H:158",
      "H:159",
      "H:16",
      "H:160",
      "H:161",
      "H:162",
      "H:163",
      "H:164",
      "H:165",
      "H:166",
      "H:167",
      "H:168",
      "H:169",
      "H:17",
      "H:170",
      "H:171",
      "H:172",
      "H:173",
      "H:174",
      "H:175",
      "H:176",
      "H:177",
      "H:178",
      "H:179",
      "H:18",
      "H:180",
      "H:181",
      "H:182",
      "H:183",
      "H:184",
      "H:185",
      "H:186",
      "H:187",
      "H:188",
      "H:189",
      "H:19",
      "H:190",
      "H:191",
      "H:192",
      "H:193",
      "H:194",
      "H:195",
      "H:196",
      "H:197",
      "H:198",
      "H:199",
      "H:2",
      "H:20",
      "H:200",
      "H:201",
      "H:202",
      "H:203",
      "H:204",
      "H:205",
      "H:206",
      "H:207",
      "H:208",
      "H:209",
      "H:21",
      "H:210",
      "H:211",
      "H:212",
      "H:213",
      "H:214",
      "H:215",
      "H:22",
      "H:23",
      "H:24",
      "H:25",
      "H:26",
      "H:28",
      "H:29",
      "H:3",
      "H:30",
      "H:31",
      "H:32",
      "H:33",
      "H:34",
      "H:35",
      "H:36",
      "H:37",
      "H:38",
      "H:39",
      "H:4",
      "H:40",
      "H:41",
      "H:42",
      "H:43",
      "H:44",
      "H:45",
      "H:46",
      "H:47",
      "H:48",
      "H:49",
      "H:5",
      "H:50",
      "H:51",
      "H:52",
      "H:53",
      "H:54",
      "H:55",
      "H:56",
      "H:57",
      "H:58",
      "H:59",
      "H:6",
      "H:60",
      "H:61",
      "H:62",
      "H:63",
      "H:64",
      "H:65",
      "H:66",
      "H:67",
      "H:68",
      "H:69",
      "H:7",
      "H:70",
      "H:71",
      "H:72",
      "H:73",
      "H:74",
      "H:75",
      "H:76",
      "H:77",
      "H:78",
      "H:79",
      "H:8",
      "H:80",
      "H:81",
      "H:82",
      "H:83",
      "H:84",
      "H:85",
      "H:86",
      "H:87",
      "H:88",
      "H:89",
      "H:9",
      "H:90",
      "H:91",
      "H:92",
      "H:93",
      "H:94",
      "H:95",
      "H:96",
      "H:97",
      "H:98",
      "H:99",
      "L:100",
      "L:101",
      "L:102",
      "L:103",
      "L:104",
      "L:105",
      "L:106",
      "L:107",
      "L:108",
      "L:109",
      "L:11",
      "L:110",
      "L:111",
      "L:112",
      "L:113",
      "L:114",
      "L:115",
      "L:116",
      "L:117",
      "L:118",
      "L:119",
      "L:12",
      "L:120",
      "L:121",
      "L:122",
      "L:123",
      "L:124",
      "L:125",
      "L:126",
      "L:127",
      "L:128",
      "L:129",
      "L:13",
      "L:130",
      "L:131",
      "L:132",
      "L:133",
      "L:134",
      "L:135",
      "L:136",
      "L:137",
      "L:138",
      "L:139",
      "L:14",
      "L:140",
      "L:141",
      "L:142",
      "L:143",
      "L:144",
      "L:145",
      "L:146",
      "L:147",
      "L:148",
      "L:149",
      "L:15",
      "L:150",
      "L:151",
      "L:152",
      "L:153",
      "L:154",
      "L:155",
      "L:156",
      "L:157",
      "L:158",
      "L:159",
      "L:16",
      "L:160",
      "L:161",
      "L:162",
      "L:163",
      "L:164",
      "L:165",
      "L:166",
      "L:167",
      "L:168",
      "L:169",
      "L:17",
      "L:170",
      "L:171",
      "L:172",
      "L:173",
      "L:174",
      "L:175",
      "L:176",
      "L:177",
      "L:178",
      "L:179",
      "L:18",
      "L:180",
      "L:181",
      "L:182",
      "L:183",
      "L:184",
      "L:185",
      "L:186",
      "L:187",
      "L:188",
      "L:189",
      "L:19",
      "L:190",
      "L:191",
      "L:192",
      "L:193",
      "L:194",
      "L:195",
      "L:196",
      "L:197",
      "L:198",
      "L:199",
      "L:2",
      "L:20",
      "L:200",
      "L:201",
      "L:202",
      "L:203",
      "L:204",
      "L:205",
      "L:206",
      "L:207",
      "L:208",
      "L:209",
      "L:21",
      "L:22",
      "L:23",
      "L:24",
      "L:25",
      "L:26",
      "L:27",
      "L:28",
      "L:29",
      "L:3",
      "L:30",
      "L:31",
      "L:32",
      "L:33",
      "L:34",
      "L:35",
      "L:36",
      "L:37",
      "L:38",
      "L:39",
      "L:4",
      "L:40",
      "L:41",
      "L:42",
      "L:43",
      "L:44",
      "L:45",
      "L:46",
      "L:47",
      "L:48",
      "L:49",
      "L:5",
      "L:50",
      "L:51",
      "L:52",
      "L:53",
      "L:54",
      "L:55",
      "L:56",
      "L:57",
      "L:58",
      "L:59",
      "L:6",
      "L:60",
      "L:61",
      "L:62",
      "L:63",
      "L:64",
      "L:65",
      "L:66",
      "L:67",
      "L:68",
      "L:69",
      "L:7",
      "L:70",
      "L:71",
      "L:72",
      "L:73",
      "L:74",
      "L:75",
      "L:76",
      "L:77",
      "L:78",
      "L:79",
      "L:8",
      "L:80",
      "L:81",
      "L:82",
      "L:83",
      "L:84",
      "L:85",
      "L:86",
      "L:87",
      "L:88",
      "L:89",
      "L:9",
      "L:90",
      "L:91",
      "L:92",
      "L:93",
      "L:94",
      "L:95",
      "L:96",
      "L:97",
      "L:98",
      "L:99"
    ],
    "H:28": [
      "H:10",
      "H:100",
      "H:101",
      "H:102",
      "H:103",
      "H:104",
      "H:105",
      "H:106",
      "H:107",
      "H:108",
      "H:109",
      "H:11",
      "H:110",
      "H:111",
      "H:112",
      "H:113",
      "H:114",
      "H:115",
      "H:116",
      "H:117",
      "H:118",
      "H:119",
      "H:12",
      "H:120",
      "H:121",
      "H:122",
      "H:123",
      "H:124",
      "H:125",
      "H:126",
      "H:127",
      "H:128",
      "H:129",
      "H:13",
      "H:130",
      "H:131",
      "H:132",
      "H:133",
      "H:134",
      "H:135",
      "H:136",
      "H:137",
      "H:138",
      "H:139",
      "H:14",
      "H:140",
      "H:141",
      "H:142",
      "H:143",
      "H:144",
      "H:145",
      "H:146",
      "H:147",
      "H:148",
      "H:149",
      "H:15",
      "H:150",
      "H:151",
      "H:152",
      "H:153",
      "H:154",
      "H:155",
      "H:156",
      "H:157",
      "H:158",
      "H:159",
      "H:16",
      "H:160",
      "H:161",
      "H:162",
      "H:163",
      "H:164",
      "H:165",
      "H:166",
      "H:167",
      "H:168",
      "H:169",
      "H:17",
      "H:170",
      "H:171",
      "H:172",
      "H:173",
      "H:174",
      "H:175",
      "H:176",
      "H:177",
      "H:178",
      "H:179",
      "H:18",
      "H:180",
      "H:181",
      "H:182",
      "H:183",
      "H:184",
      "H:185",
      "H:186",
      "H:187",
      "H:188",
      "H:189",
      "H:19",
      "H:190",
      "H:191",
      "H:192",
      "H:193",
      "H:194",
      "H:195",
      "H:196",
      "H:197",
      "H:198",
      "H:199",
      "H:2",
      "H:20",
      "H:200",
      "H:201",
      "H:202",
      "H:203",
      "H:204",
      "H:205",
      "H:206",
      "H:207",
      "H:208",
      "H:209",
      "H:21",
      "H:210",
      "H:211",
      "H:212",
      "H:213",
      "H:214",
      "H:215",
      "H:22",
      "H:23",
      "H:24",
      "H:25",
      "H:26",
      "H:27",
      "H:29",
      "H:3",
      "H:30",
      "H:31",
      "H:32",
      "H:33",
      "H:34",
      "H:35",
      "H:36",
      "H:37",
      "H:38",
      "H:39",
      "H:4",
      "H:40",
      "H:41",
      "H:42",
      "H:43",
      "H:44",
      "H:45",
      "H:46",
      "H:47",
      "H:48",
      "H:49",
      "H:5",
      "H:50",
      "H:51",
      "H:52",
      "H:53",
      "H:54",
      "H:55",
      "H:56",
      "H:57",
      "H:58",
      "H:59",
      "H:6",
      "H:60",
      "H:61",
      "H:62",
      "H:63",
      "H:64",
      "H:65",
      "H:66",
      "H:67",
      "H:68",
      "H:69",
      "H:7",
      "H:70",
      "H:71",
      "H:72",
      "H:73",
      "H:74",
      "H:75",
      "H:76",
      "H:77",
      "H:78",
      "H:79",
      "H:8",
      "H:80",
      "H:81",
      "H:82",
      "H:83",
      "H:84",
      "H:85",
      "H:86",
      "H:87",
      "H:88",
      "H:89",
      "H:9",
      "H:90",
      "H:91",
      "H:92",
      "H:93",
      "H:94",
      "H:95",
      "H:96",
      "H:97",
      "H:98",
      "H:99",
      "L:100",
      "L:101",
      "L:102",
      "L:103",
      "L:104",
      "L:105",
      "L:106",
      "L:107",
      "L:108",
      "L:109",
      "L:11",
      "L:110",
      "L:111",
      "L:112",
      "L:113",
      "L:114",
      "L:115",
      "L:116",
      "L:117",
      "L:118",
      "L:119",
      "L:12",
      "L:120",
      "L:121",
      "L:122",
      "L:123",
      "L:124",
      "L:125",
      "L:126",
      "L:127",
      "L:128",
      "L:129",
      "L:13",
      "L:130",
      "L:131",
      "L:132",
      "L:133",
      "L:134",
      "L:135",
      "L:136",
      "L:137",
      "L:138",
      "L:139",
      "L:14",
      "L:140",
      "L:141",
      "L:142",
      "L:143",
      "L:144",
      "L:145",
      "L:146",
      "L:147",
      "L:148",
      "L:149",
      "L:15",
      "L:150",
      "L:151",
      "L:152",
      "L:153",
      "L:154",
      "L:155",
      "L:156",
      "L:157",
      "L:158",
      "L:159",
      "L:16",
      "L:160",
      "L:161",
      "L:162",
      "L:163",
      "L:164",
      "L:165",
      "L:166",
      "L:167",
      "L:168",
      "L:169",
      "L:17",
      "L:170",
      "L:171",
      "L:172",
      "L:173",
      "L:174",
      "L:175",
      "L:176",
      "L:177",
      "L:178",
      "L:179",
      "L:18",
      "L:180",
      "L:181",
      "L:182",
      "L:183",
      "L:184",
      "L:185",
      "L:186",
      "L:187",
      "L:188",
      "L:189",
      "L:19",
      "L:190",
      "L:191",
      "L:192",
      "L:193",
      "L:194",
      "L:195",
      "L:196",
      "L:197",
      "L:198",
      "L:199",
      "L:2",
      "L:20",
      "L:200",
      "L:201",
      "L:202",
      "L:203",
      "L:204",
      "L:205",
      "L:206",
      "L:207",
      "L:208",
      "L:209",
      "L:21",
      "L:22",
      "L:23",
      "L:24",
      "L:25",
      "L:26",
      "L:27",
      "L:28",
      "L:29",
      "L:3",
      "L:30",
      "L:31",
      "L:32",
      "L:33",
      "L:34",
      "L:35",
      "L:36",
      "L:37",
      "L:38",
      "L:39",
      "L:4",
      "L:40",
      "L:41",
      "L:42",
      "L:43",
      "L:44",
      "L:45",
      "L:46",
      "L:47",
      "L:48",
      "L:49",
      "L:5",
      "L:50",
      "L:51",
      "L:52",
      "L:53",
      "L:54",
      "L:55",
      "L:56",
      "L:57",
      "L:58",
      "L:59",
      "L:6",
      "L:60",
      "L:61",
      "L:62",
      "L:63",
      "L:64",
      "L:65",
      "L:66",
      "L:67",
      "L:68",
      "L:69",
      "L:7",
      "L:70",
      "L:71",
      "L:72",
      "L:73",
      "L:74",
      "L:75",
      "L:76",
      "L:77",
      "L:78",
      "L:79",
      "L:8",
      "L:80",
      "L:81",
      "L:82",
      "L:83",
      "L:84",
      "L:85",
      "L:86",
      "L:87",
      "L:88",
      "L:89",
      "L:9",
      "L:90",
      "L:91",
      "L:92",
      "L:93",
      "L:94",
      "L:95",
      "L:96",
      "L:97",
      "L:98",
      "L:99"
    ],
    "H:29": [
      "H:10",
      "H:100",
      "H:101",
      "H:102",
      "H:103",
      "H:104",
      "H:105",
      "H:106",
      "H:107",
      "H:108",
      "H:109",
      "H:11",
      "H:110",
      "H:111",
      "H:112",
      "H:113",
      "H:114",
      "H:115",
      "H:116",
      "H:117",
      "H:118",
      "H:119",
      "H:12",
      "H:120",
      "H:121",
      "H:122",
      "H:123",
      "H:124",
      "H:125",
      "H:126",
      "H:127",
      "H:128",
      "H:129",
      "H:13",
      "H:130",
      "H:131",
      "H:132",
      "H:133",
      "H:134",
      "H:135",
      "H:136",
      "H:137",
      "H:138",
      "H:139",
      "H:14",
      "H:140",
      "H:141",
      "H:142",
      "H:143",
      "H:144",
      "H:145",
      "H:146",
      "H:147",
      "H:148",
      "H:149",
      "H:15",
      "H:150",
      "H:151",
      "H:152",
      "H:153",
      "H:154",
      "H:155",
      "H:156",
      "H:157",
      "H:158",
      "H:159",
      "H:16",
      "H:160",
      "H:161",
      "H:162",
      "H:163",
      "H:164",
      "H:165",
      "H:166",
      "H:167",
      "H:168",
      "H:169",
      "H:17",
      "H:170",
      "H:171",
      "H:172",
      "H:173",
      "H:174",
      "H:175",
      "H:176",
      "H:177",
      "H:178",
      "H:179",
      "H:18",
      "H:180",
      "H:181",
      "H:182",
      "H:183",
      "H:184",
      "H:185",
      "H:186",
      "H:187",
      "H:188",
      "H:189",
      "H:19",
      "H:190",
      "H:191",
      "H:192",
      "H:193",
      "H:194",
      "H:195",
      "H:196",
      "H:197",
      "H:198",
      "H:199",
      "H:2",
      "H:20",
      "H:200",
      "H:201",
      "H:202",
      "H:203",
      "H:204",
      "H:205",
      "H:206",
      "H:207",
      "H:208",
      "H:209",
      "H:21",
      "H:210",
      "H:211",
      "H:212",
      "H:213",
      "H:214",
      "H:215",
      "H:22",
      "H:23",
      "H:24",
      "H:25",
      "H:26",
      "H:27",
      "H:28",
      "H:3",
      "H:30",
      "H:31",
      "H:32",
      "H:33",
      "H:34",
      "H:35",
      "H:36",
      "H:37",
      "H:38",
      "H:39",
      "H:4",
      "H:40",
      "H:41",
      "H:42",
      "H:43",
      "H:44",
      "H:45",
      "H:46",
      "H:47",
      "H:48",
      "H:49",
      "H:5",
      "H:50",
      "H:51",
      "H:52",
      "H:53",
      "H:54",
      "H:55",
      "H:56",
      "H:57",
      "H:58",
      "H:59",
      "H:6",
      "H:60",
      "H:61",
      "H:62",
      "H:63",
      "H:64",
      "H:65",
      "H:66",
      "H:67",
      "H:68",
      "H:69",
      "H:7",
      "H:70",
      "H:71",
      "H:72",
      "H:73",
      "H:74",
      "H:75",
      "H:76",
      "H:77",
      "H:78",
      "H:79",
      "H:8",
      "H:80",
      "H:81",
      "H:82",
      "H:83",
      "H:84",
      "H:85",
      "H:86",
      "H:87",
      "H:88",
      "H:89",
      "H:9",
      "H:90",
      "H:91",
      "H:92",
      "H:93",
      "H:94",
      "H:95",
      "H:96",
      "H:97",
      "H:98",
      "H:99",
      "L:100",
      "L:101",
      "L:102",
      "L:103",
      "L:104",
      "L:105",
      "L:106",
      "L:107",
      "L:108",
      "L:109",
      "L:11",
      "L:110",
      "L:111",
      "L:112",
      "L:113",
      "L:114",
      "L:115",
      "L:116",
      "L:117",
      "L:118",
      "L:119",
      "L:12",
      "L:120",
      "L:121",
      "L:122",
      "L:123",
      "L:124",
      "L:125",
      "L:126",
      "L:127",
      "L:128",
      "L:129",
      "L:13",
      "L:130",
      "L:131",
      "L:132",
      "L:133",
      "L:134",
      "L:135",
      "L:136",
      "L:137",
      "L:138",
      "L:139",
      "L:14",
      "L:140",
      "L:141",
      "L:142",
      "L:143",
      "L:144",
      "L:145",
      "L:146",
      "L:147",
      "L:148",
      "L:149",
      "L:15",
      "L:150",
      "L:151",
      "L:152",
      "L:153",
      "L:154",
      "L:155",
      "L:156",
      "L:157",
      "L:158",
      "L:159",
      "L:16",
      "L:160",
      "L:161",
      "L:162",
      "L:163",
      "L:164",
      "L:165",
      "L:166",
      "L:167",
      "L:168",
      "L:169",
      "L:17",
      "L:170",
      "L:171",
      "L:172",
      "L:173",
      "L:174",
      "L:175",
      "L:176",
      "L:177",
      "L:178",
      "L:179",
      "L:18",
      "L:180",
      "L:181",
      "L:182",
      "L:183",
      "L:184",
      "L:185",
      "L:186",
      "L:187",
      "L:188",
      "L:189",
      "L:19",
      "L:190",
      "L:191",
      "L:192",
      "L:193",
      "L:194",
      "L:195",
      "L:196",
      "L:197",
      "L:198",
      "L:199",
      "L:2",
      "L:20",
      "L:200",
      "L:201",
      "L:202",
      "L:203",
      "L:204",
      "L:205",
      "L:206",
      "L:207",
      "L:208",
      "L:209",
      "L:21",
      "L:22",
      "L:23",
      "L:24",
      "L:25",
      "L:26",
      "L:27",
      "L:28",
      "L:29",
      "L:3",
      "L:30",
      "L:31",
      "L:32",
      "L:33",
      "L:34",
      "L:35",
      "L:36",
      "L:37",
      "L:38",
      "L:39",
      "L:4",
      "L:40",
      "L:41",
      "L:42",
      "L:43",
      "L:44",
      "L:45",
      "L:46",
      "L:47",
      "L:48",
      "L:49",
      "L:5",
      "L:50",
      "L:51",
      "L:52",
      "L:53",
      "L:54",
      "L:55",
      "L:56",
      "L:57",
      "L:58",
      "L:59",
      "L:6",
      "L:60",
      "L:61",
      "L:62",
      "L:63",
      "L:64",
      "L:65",
      "L:66",
      "L:67",
      "L:68",
      "L:69",
      "L:7",
      "L:70",
      "L:71",
      "L:72",
      "L:73",
      "L:74",
      "L:75",
      "L:76",
      "L:77",
      "L:78",
      "L:79",
      "L:8",
      "L:80",
      "L:81",
      "L:82",
      "L:83",
      "L:84",
      "L:85",
      "L:86",
      "L:87",
      "L:88",
      "L:89",
      "L:9",
      "L:90",
      "L:91",
      "L:92",
      "L:93",
      "L:94",
      "L:95",
      "L:96",
      "L:97",
      "L:98",
      "L:99"
    ],
    "H:30": [
      "H:10",
      "H:100",
      "H:101",
      "H:102",
      "H:103",
      "H:104",
      "H:105",
      "H:106",
      "H:107",
      "H:108",
      "H:109",
      "H:11",
      "H:110",
      "H:111",
      "H:112",
      "H:113",
      "H:114",
      "H:115",
      "H:116",
      "H:117",
      "H:118",
      "H:119",
      "H:12",
      "H:120",
      "H:121",
      "H:122",
      "H:123",
      "H:124",
      "H:125",
      "H:126",
      "H:127",
      "H:128",
      "H:129",
      "H:13",
      "H:130",
      "H:131",
      "H:132",
      "H:133",
      "H:134",
      "H:135",
      "H:136",
      "H:137",
      "H:138",
      "H:139",
      "H:14",
      "H:140",
      "H:141",
      "H:142",
      "H:143",
      "H:144",
      "H:145",
      "H:146",
      "H:147",
      "H:148",
      "H:149",
      "H:15",
      "H:150",
      "H:151",
      "H:152",
      "H:153",
      "H:154",
      "H:155",
      "H:156",
      "H:157",
      "H:158",
      "H:159",
      "H:16",
      "H:160",
      "H:161",
      "H:162",
      "H:163",
      "H:164",
      "H:165",
      "H:166",
      "H:167",
      "H:168",
      "H:169",
      "H:17",
      "H:170",
      "H:171",
      "H:172",
      "H:173",
      "H:174",
      "H:175",
      "H:176",
      "H:177",
      "H:178",
      "H:179",
      "H:18",
      "H:180",
      "H:181",
      "H:182",
      "H:183",
      "H:184",
      "H:185",
      "H:186",
      "H:187",
      "H:188",
      "H:189",
      "H:19",
      "H:190",
      "H:191",
      "H:192",
      "H:193",
      "H:194",
      "H:195",
      "H:196",
      "H:197",
      "H:198",
      "H:199",
      "H:2",
      "H:20",
      "H:200",
      "H:201",
      "H:202",
      "H:203",
      "H:204",
      "H:205",
      "H:206",
      "H:207",
      "H:208",
      "H:209",
      "H:21",
      "H:210",
      "H:211",
      "H:212",
      "H:213",
      "H:214",
      "H:215",
      "H:22",
      "H:23",
      "H:24",
      "H:25",
      "H:26",
      "H:27",
      "H:28",
      "H:29",
      "H:3",
      "H:31",
      "H:32",
      "H:33",
      "H:34",
      "H:35",
      "H:36",
      "H:37",
      "H:38",
      "H:39",
      "H:4",
      "H:40",
      "H:41",
      "H:42",
      "H:43",
      "H:44",
      "H:45",
      "H:46",
      "H:47",
      "H:48",
      "H:49",
      "H:5",
      "H:50",
      "H:51",
      "H:52",
      "H:53",
      "H:54",
      "H:55",
      "H:56",
      "H:57",
      "H:58",
      "H:59",
      "H:6",
      "H:60",
      "H:61",
      "H:62",
      "H:63",
      "H:64",
      "H:65",
      "H:66",
      "H:67",
      "H:68",
      "H:69",
      "H:7",
      "H:70",
      "H:71",
      "H:72",
      "H:73",
      "H:74",
      "H:75",
      "H:76",
      "H:77",
      "H:78",
      "H:79",
      "H:8",
      "H:80",
      "H:81",
      "H:82",
      "H:83",
      "H:84",
      "H:85",
      "H:86",
      "H:87",
      "H:88",
      "H:89",
      "H:9",
      "H:90",
      "H:91",
      "H:92",
      "H:93",
      "H:94",
      "H:95",
      "H:96",
      "H:97",
      "H:98",
      "H:99",
      "L:100",
      "L:101",
      "L:102",
      "L:103",
      "L:104",
      "L:105",
      "L:106",
      "L:107",
      "L:108",
      "L:109",
      "L:11",
      "L:110",
      "L:111",
      "L:112",
      "L:113",
      "L:114",
      "L:115",
      "L:116",
      "L:117",
      "L:118",
      "L:119",
      "L:12",
      "L:120",
      "L:121",
      "L:122",
      "L:123",
      "L:124",
      "L:125",
      "L:126",
      "L:127",
      "L:128",
      "L:129",
      "L:13",
      "L:130",
      "L:131",
      "L:132",
      "L:133",
      "L:134",
      "L:135",
      "L:136",
      "L:137",
      "L:138",
      "L:139",
      "L:14",
      "L:140",
      "L:141",
      "L:142",
      "L:143",
      "L:144",
      "L:145",
      "L:146",
      "L:147",
      "L:148",
      "L:149",
      "L:15",
      "L:150",
      "L:151",
      "L:152",
      "L:153",
      "L:154",
      "L:155",
      "L:156",
      "L:157",
      "L:158",
      "L:159",
      "L:16",
      "L:160",
      "L:161",
      "L:162",
      "L:163",
      "L:164",
      "L:165",
      "L:166",
      "L:167",
      "L:168",
      "L:169",
      "L:17",
      "L:170",
      "L:171",
      "L:172",
      "L:173",
      "L:174",
      "L:175",
      "L:176",
      "L:177",
      "L:178",
      "L:179",
      "L:18",
      "L:180",
      "L:181",
      "L:182",
      "L:183",
      "L:184",
      "L:185",
      "L:186",
      "L:187",
      "L:188",
      "L:189",
      "L:19",
      "L:190",
      "L:191",
      "L:192",
      "L:193",
      "L:194",
      "L:195",
      "L:196",
      "L:197",
      "L:198",
      "L:199",
      "L:2",
      "L:20",
      "L:200",
      "L:201",
      "L:202",
      "L:203",
      "L:204",
      "L:205",
      "L:206",
      "L:207",
      "L:208",
      "L:209",
      "L:21",
      "L:22",
      "L:23",
      "L:24",
      "L:25",
      "L:26",
      "L:27",
      "L:28",
      "L:29",
      "L:3",
      "L:30",
      "L:31",
      "L:32",
      "L:33",
      "L:34",
      "L:35",
      "L:36",
      "L:37",
      "L:38",
      "L:39",
      "L:4",
      "L:40",
      "L:41",
      "L:42",
      "L:43",
      "L:44",
      "L:45",
      "L:46",
      "L:47",
      "L:48",
      "L:49",
      "L:5",
      "L:50",
      "L:51",
      "L:52",
      "L:53",
      "L:54",
      "L:55",
      "L:56",
      "L:57",
      "L:58",
      "L:59",
      "L:6",
      "L:60",
      "L:61",
      "L:62",
      "L:63",
      "L:64",
      "L:65",
      "L:66",
      "L:67",
      "L:68",
      "L:69",
      "L:7",
      "L:70",
      "L:71",
      "L:72",
      "L:73",
      "L:74",
      "L:75",
      "L:76",
      "L:77",
      "L:78",
      "L:79",
      "L:8",
      "L:80",
      "L:81",
      "L:82",
      "L:83",
      "L:84",
      "L:85",
      "L:86",
      "L:87",
      "L:88",
      "L:89",
      "L:9",
      "L:90",
      "L:91",
      "L:92",
      "L:93",
      "L:94",
      "L:95",
      "L:96",
      "L:97",
      "L:98",
      "L:99"
    ],
    "H:31": [
      "H:10",
      "H:100",
      "H:101",
      "H:102",
      "H:103",
      "H:104",
      "H:105",
      "H:106",
      "H:107",
      "H:108",
      "H:109",
      "H:11",
      "H:110",
      "H:111",
      "H:112",
      "H:113",
      "H:114",
      "H:115",
      "H:116",
      "H:117",
      "H:118",
      "H:119",
      "H:12",
      "H:120",
      "H:121",
      "H:122",
      "H:123",
      "H:124",
      "H:125",
      "H:126",
      "H:127",
      "H:128",
      "H:129",
      "H:13",
      "H:130",
      "H:131",
      "H:132",
      "H:133",
      "H:134",
      "H:135",
      "H:136",
      "H:137",
      "H:138",
      "H:139",
      "H:14",
      "H:140",
      "H:141",
      "H:142",
      "H:143",
      "H:144",
      "H:145",
      "H:146",
      "H:147",
      "H:148",
      "H:149",
      "H:15",
      "H:150",
      "H:151",
      "H:152",
      "H:153",
      "H:154",
      "H:155",
      "H:156",
      "H:157",
      "H:158",
      "H:159",
      "H:16",
      "H:160",
      "H:161",
      "H:162",
      "H:163",
      "H:164",
      "H:165",
      "H:166",
      "H:167",
      "H:168",
      "H:169",
      "H:17",
      "H:170",
      "H:171",
      "H:172",
      "H:173",
      "H:174",
      "H:175",
      "H:176",
      "H:177",
      "H:178",
      "H:179",
      "H:18",
      "H:180",
      "H:181",
      "H:182",
      "H:183",
      "H:184",
      "H:185",
      "H:186",
      "H:187",
      "H:188",
      "H:189",
      "H:19",
      "H:190",
      "H:191",
      "H:192",
      "H:193",
      "H:194",
      "H:195",
      "H:196",
      "H:197",
      "H:198",
      "H:199",
      "H:2",
      "H:20",
      "H:200",
      "H:201",
      "H:202",
      "H:203",
      "H:204",
      "H:205",
      "H:206",
      "H:207",
      "H:208",
      "H:209",
      "H:21",
      "H:210",
      "H:211",
      "H:212",
      "H:213",
      "H:214",
      "H:215",
      "H:22",
      "H:23",
      "H:24",
      "H:25",
      "H:26",
      "H:27",
      "H:28",
      "H:29",
      "H:3",
      "H:30",
      "H:32",
      "H:33",
      "H:34",
      "H:35",
      "H:36",
      "H:37",
      "H:38",
      "H:39",
      "H:4",
      "H:40",
      "H:41",
      "H:42",
      "H:43",
      "H:44",
      "H:45",
      "H:46",
      "H:47",
      "H:48",
      "H:49",
      "H:5",
      "H:50",
      "H:51",
      "H:52",
      "H:53",
      "H:54",
      "H:55",
      "H:56",
      "H:57",
      "H:58",
      "H:59",
      "H:6",
      "H:60",
      "H:61",
      "H:62",
      "H:63",
      "H:64",
      "H:65",
      "H:66",
      "H:67",
      "H:68",
      "H:69",
      "H:7",
      "H:70",
      "H:71",
      "H:72",
      "H:73",
      "H:74",
      "H:75",
      "H:76",
      "H:77",
      "H:78",
      "H:79",
      "H:8",
      "H:80",
      "H:81",
      "H:82",
      "H:83",
      "H:84",
      "H:85",
      "H:86",
      "H:87",
      "H:88",
      "H:89",
      "H:9",
      "H:90",
      "H:91",
      "H:92",
      "H:93",
      "H:94",
      "H:95",
      "H:96",
      "H:97",
      "H:98",
      "H:99",
      "L:100",
      "L:101",
      "L:102",
      "L:103",
      "L:104",
      "L:105",
      "L:106",
      "L:107",
      "L:108",
      "L:109",
      "L:11",
      "L:110",
      "L:111",
      "L:112",
      "L:113",
      "L:114",
      "L:115",
      "L:116",
      "L:117",
      "L:118",
      "L:119",
      "L:12",
      "L:120",
      "L:121",
      "L:122",
      "L:123",
      "L:124",
      "L:125",
      "L:126",
      "L:127",
      "L:128",
      "L:129",
      "L:13",
      "L:130",
      "L:131",
      "L:132",
      "L:133",
      "L:134",
      "L:135",
      "L:136",
      "L:137",
      "L:138",
      "L:139",
      "L:14",
      "L:140",
      "L:141",
      "L:142",
      "L:143",
      "L:144",
      "L:145",
      "L:146",
      "L:147",
      "L:148",
      "L:149",
      "L:15",
      "L:150",
      "L:151",
      "L:152",
      "L:153",
      "L:154",
      "L:155",
      "L:156",
      "L:157",
      "L:158",
      "L:159",
      "L:16",
      "L:160",
      "L:161",
      "L:162",
      "L:163",
      "L:164",
      "L:165",
      "L:166",
      "L:167",
      "L:168",
      "L:169",
      "L:17",
      "L:170",
      "L:171",
      "L:172",
      "L:173",
      "L:174",
      "L:175",
      "L:176",
      "L:177",
      "L:178",
      "L:179",
      "L:18",
      "L:180",
      "L:181",
      "L:182",
      "L:183",
      "L:184",
      "L:185",
      "L:186",
      "L:187",
      "L:188",
      "L:189",
      "L:19",
      "L:190",
      "L:191",
      "L:192",
      "L:193",
      "L:194",
      "L:195",
      "L:196",
      "L:197",
      "L:198",
      "L:199",
      "L:2",
      "L:20",
      "L:200",
      "L:201",
      "L:202",
      "L:203",
      "L:204",
      "L:205",
      "L:206",
      "L:207",
      "L:208",
      "L:209",
      "L:21",
      "L:22",
      "L:23",
      "L:24",
      "L:25",
      "L:26",
      "L:27",
      "L:28",
      "L:29",
      "L:3",
      "L:30",
      "L:31",
      "L:32",
      "L:33",
      "L:34",
      "L:35",
      "L:36",
      "L:37",
      "L:38",
      "L:39",
      "L:4",
      "L:40",
      "L:41",
      "L:42",
      "L:43",
      "L:44",
      "L:45",
      "L:46",
      "L:47",
      "L:48",
      "L:49",
      "L:5",
      "L:50",
      "L:51",
      "L:52",
      "L:53",
      "L:54",
      "L:55",
      "L:56",
      "L:57",
      "L:58",
      "L:59",
      "L:6",
      "L:60",
      "L:61",
      "L:62",
      "L:63",
      "L:64",
      "L:65",
      "L:66",
      "L:67",
      "L:68",
      "L:69",
      "L:7",
      "L:70",
      "L:71",
      "L:72",
      "L:73",
      "L:74",
      "L:75",
      "L:76",
      "L:77",
      "L:78",
      "L:79",
      "L:8",
      "L:80",
      "L:81",
      "L:82",
      "L:83",
      "L:84",
      "L:85",
      "L:86",
      "L:87",
      "L:88",
      "L:89",
      "L:9",
      "L:90",
      "L:91",
      "L:92",
      "L:93",
      "L:94",
      "L:95",
      "L:96",
      "L:97",
      "L:98",
      "L:99"
    ],
    "H:32": [
      "H:10",
      "H:100",
      "H:101",
      "H:102",
      "H:103",
      "H:104",
      "H:105",
      "H:106",
      "H:107",
      "H:108",
      "H:109",
      "H:11",
      "H:110",
      "H:111",
      "H:112",
      "H:113",
      "H:114",
      "H:115",
      "H:116",
      "H:117",
      "H:118",
      "H:119",
      "H:12",
      "H:120",
      "H:121",
      "H:122",
      "H:123",
      "H:124",
      "H:125",
      "H:126",
      "H:127",
      "H:128",
      "H:129",
      "H:13",
      "H:130",
      "H:131",
      "H:132",
      "H:133",
      "H:134",
      "H:135",
      "H:136",
      "H:137",
      "H:138",
      "H:139",
      "H:14",
      "H:140",
      "H:141",
      "H:142",
      "H:143",
      "H:144",
      "H:145",
      "H:146",
      "H:147",
      "H:148",
      "H:149",
      "H:15",
      "H:150",
      "H:151",
      "H:152",
      "H:153",
      "H:154",
      "H:155",
```
