## Supplementary material for "Localized Reactivity on Proteins as Riemannian Manifolds: A Quantum-Inspired Geometric Model for Deterministic, Metal-Aware Reactive-Site Prediction": code bundle: result_bound_labels_unbound_features.json

```
{
  "case": "DB55_4FQI_R",
  "AUROC_mean": 0.9773336344474556,
  "AUROC_std": 0.016446772317720872,
  "fold_AUROCs": [
    0.9817073170731707,
    1.0,
    0.95679012345679,
    0.9878048780487805,
    0.9603658536585366
  ],
  "AUPRC_mean": 0.5996825396825397,
  "AUPRC_std": 0.23971793599665914,
  "fold_AUPRCs": [
    0.6984126984126985,
    1.0,
    0.3416666666666667,
    0.5833333333333333,
    0.375
  ],
  "policyP_info": {
    "K_target": 5,
    "K_min": 2,
    "min_valid_folds": 2,
    "n_pos_groups": 11,
    "K_used": 5,
    "n_total_folds": 5,
    "n_valid_folds": 5,
    "n_skipped_train_single_class": 0,
    "n_skipped_test_single_class": 0,
    "reason": "OK"
  },
  "n_pos": 11,
  "n_neg": 410,
  "unbound_positive_residue_ids": [
    "H:30",
    "H:31",
    "H:53",
    "H:54",
    "H:55",
    "H:72",
    "H:74",
    "H:75",
    "H:97",
    "H:98",
    "H:99"
  ],
  "unbound_positive_residue_ids_path": "/content/benchmark_workdir/DB55_4FQI_R/unbound_positive_residue_ids.json",
  "bound_positive_residue_ids_used": [
    "H:30",
    "H:31",
    "H:53",
    "H:54",
    "H:55",
    "H:72",
    "H:74",
    "H:75",
    "H:97",
    "H:98",
    "H:99"
  ],
  "bound_interface_report": {
    "cutoff_angstrom": 5.0,
    "coarse_margin_angstrom": 4.0,
    "scheme": "closest-heavy",
    "protein_only": true,
    "target_bound_chains": [
      "H",
      "L"
    ],
    "n_target_res": 426,
    "n_other_res": 1500,
    "n_candidate_pairs": 55,
    "n_interface_target_res": 11,
    "backend_kdtree": "scipy.cKDTree",
    "auto_interface_labels": true
  },
  "mapping": {
    "n_bound_labels": 11,
    "n_mapped": 11,
    "n_dropped": 0,
    "mapped_examples": [
      {
        "bound": "H:30",
        "unbound": "H:30",
        "idx": 28
      },
      {
        "bound": "H:31",
        "unbound": "H:31",
        "idx": 29
      },
      {
        "bound": "H:53",
        "unbound": "H:53",
        "idx": 51
      },
      {
        "bound": "H:54",
        "unbound": "H:54",
        "idx": 52
      },
      {
        "bound": "H:55",
        "unbound": "H:55",
        "idx": 53
      },
      {
        "bound": "H:72",
        "unbound": "H:72",
        "idx": 70
      },
      {
        "bound": "H:74",
        "unbound": "H:74",
        "idx": 72
      },
      {
        "bound": "H:75",
        "unbound": "H:75",
        "idx": 73
      },
      {
        "bound": "H:97",
        "unbound": "H:97",
        "idx": 95
      },
      {
        "bound": "H:98",
        "unbound": "H:98",
        "idx": 96
      },
      {
        "bound": "H:99",
        "unbound": "H:99",
        "idx": 97
      }
    ],
    "dropped_examples": []
  },
  "mapping_extra": {
    "bound_to_unbound_chain_map": {
      "L": "L",
      "H": "H"
    },
    "chain_assignment": {
      "forced_hints": [],
      "unmatched_bound_chains": [
        "A",
        "B",
        "E",
        "F",
        "C",
        "D"
      ],
      "unmatched_unbound_chains": [],
      "ambiguity": [],
      "pair_details_top": {
        "A": [
          {
            "unbound": "H",
            "identity": 0.07207207207207207,
            "coverage": 1.0,
            "weight": 0.07207207207207207
          },
          {
            "unbound": "L",
            "identity": 0.047872340425531915,
            "coverage": 0.8867924528301887,
            "weight": 0.04245283018867924
          }
        ],
        "B": [
          {
            "unbound": "H",
            "identity": 0.08522727272727272,
            "coverage": 1.0,
            "weight": 0.08522727272727272
          },
          {
            "unbound": "L",
            "identity": 0.09420289855072464,
            "coverage": 0.7840909090909091,
            "weight": 0.07386363636363637
          }
        ],
        "E": [
          {
            "unbound": "H",
            "identity": 0.07207207207207207,
            "coverage": 1.0,
            "weight": 0.07207207207207207
          },
          {
            "unbound": "L",
            "identity": 0.047872340425531915,
            "coverage": 0.8867924528301887,
            "weight": 0.04245283018867924
          }
        ],
        "F": [
          {
            "unbound": "H",
            "identity": 0.08522727272727272,
            "coverage": 1.0,
            "weight": 0.08522727272727272
          },
          {
            "unbound": "L",
            "identity": 0.09420289855072464,
            "coverage": 0.7840909090909091,
            "weight": 0.07386363636363637
          }
        ],
        "C": [
          {
            "unbound": "H",
            "identity": 0.07207207207207207,
            "coverage": 1.0,
            "weight": 0.07207207207207207
          },
          {
            "unbound": "L",
            "identity": 0.047872340425531915,
            "coverage": 0.8867924528301887,
            "weight": 0.04245283018867924
          }
        ],
        "D": [
          {
            "unbound": "H",
            "identity": 0.08522727272727272,
            "coverage": 1.0,
            "weight": 0.08522727272727272
          },
          {
            "unbound": "L",
            "identity": 0.09420289855072464,
            "coverage": 0.7840909090909091,
            "weight": 0.07386363636363637
          }
        ],
        "H": [
          {
            "unbound": "H",
            "identity": 1.0,
            "coverage": 0.9953488372093023,
            "weight": 0.9953488372093023
          },
          {
            "unbound": "L",
            "identity": 0.13043478260869565,
            "coverage": 0.9764150943396226,
            "weight": 0.12735849056603774
          }
        ],
        "L": [
          {
            "unbound": "L",
            "identity": 1.0,
            "coverage": 1.0,
            "weight": 1.0
          },
          {
            "unbound": "H",
            "identity": 0.13270142180094788,
            "coverage": 1.0,
            "weight": 0.13270142180094788
          }
        ]
      }
    },
    "dropped_chains_low_quality": [],
    "n_bound_chains_total": 8,
    "n_unbound_chains_total": 2
  },
  "symmetry": {
    "symmetry_groups": {
      "H": 0,
      "L": 1
    },
    "symmetry_policy": {
      "min_identity": 0.95,
      "min_coverage": 0.9
    },
    "collapse_only_within_symmetry_groups": true
  },
  "solvent": {
    "solvent_filter_applied": true,
    "source": "meta.json",
    "n_total": 421,
    "n_removed": 0,
    "n_unknown_resname": 0,
    "n_retained": 421,
    "solvent_codes": [
      "WAT",
      "HOH",
      "DOD",
      "TIP3"
    ]
  },
  "unbound_out_dir": "/content/benchmark_workdir/DB55_4FQI_R/out_unbound",
  "unbound_structure": "/content/benchmark_workdir/_dataset_unpacked/4FQI_r_u.pdb",
  "bound_structure": "/content/benchmark_workdir/_dataset_unpacked/4FQI_bound_complex.pdb"
}
```
