## Supplementary material for "Localized Reactivity on Proteins as Riemannian Manifolds: A Quantum-Inspired Geometric Model for Deterministic, Metal-Aware Reactive-Site Prediction": code bundle: result_bound_labels_unbound_features.json

```
{
  "case": "DB55_4FZA_L",
  "AUROC_mean": 0.8776528527876237,
  "AUROC_std": 0.05459412817206246,
  "fold_AUROCs": [
    0.7840136054421769,
    0.9150943396226415,
    0.8490566037735849,
    0.9326923076923076,
    0.9074074074074074
  ],
  "AUPRC_mean": 0.29620020076541814,
  "AUPRC_std": 0.12855141816819032,
  "fold_AUPRCs": [
    0.5155248133509003,
    0.2857142857142857,
    0.17142857142857143,
    0.3416666666666666,
    0.16666666666666666
  ],
  "policyP_info": {
    "K_target": 5,
    "K_min": 2,
    "min_valid_folds": 2,
    "n_pos_groups": 14,
    "K_used": 5,
    "n_total_folds": 5,
    "n_valid_folds": 5,
    "n_skipped_train_single_class": 0,
    "n_skipped_test_single_class": 0,
    "reason": "OK"
  },
  "n_pos": 14,
  "n_neg": 261,
  "unbound_positive_residue_ids": [
    "A:17",
    "A:57",
    "A:58",
    "A:59",
    "A:64",
    "A:68",
    "A:71",
    "A:76",
    "A:78",
    "A:87",
    "A:88",
    "A:90",
    "A:92",
    "A:93"
  ],
  "unbound_positive_residue_ids_path": "/content/benchmark_workdir/DB55_4FZA_L/unbound_positive_residue_ids.json",
  "bound_positive_residue_ids_used": [
    "B:17",
    "B:57",
    "B:58",
    "B:59",
    "B:64",
    "B:68",
    "B:71",
    "B:76",
    "B:78",
    "B:87",
    "B:88",
    "B:90",
    "B:92",
    "B:93"
  ],
  "bound_interface_report": {
    "cutoff_angstrom": 5.0,
    "coarse_margin_angstrom": 4.0,
    "scheme": "closest-heavy",
    "protein_only": true,
    "target_bound_chains": [
      "B"
    ],
    "n_target_res": 281,
    "n_other_res": 324,
    "n_candidate_pairs": 48,
    "n_interface_target_res": 14,
    "backend_kdtree": "scipy.cKDTree",
    "auto_interface_labels": true
  },
  "mapping": {
    "n_bound_labels": 14,
    "n_mapped": 14,
    "n_dropped": 0,
    "mapped_examples": [
      {
        "bound": "B:17",
        "unbound": "A:17",
        "idx": 0
      },
      {
        "bound": "B:57",
        "unbound": "A:57",
        "idx": 40
      },
      {
        "bound": "B:58",
        "unbound": "A:58",
        "idx": 41
      },
      {
        "bound": "B:59",
        "unbound": "A:59",
        "idx": 42
      },
      {
        "bound": "B:64",
        "unbound": "A:64",
        "idx": 47
      },
      {
        "bound": "B:68",
        "unbound": "A:68",
        "idx": 51
      },
      {
        "bound": "B:71",
        "unbound": "A:71",
        "idx": 54
      },
      {
        "bound": "B:76",
        "unbound": "A:76",
        "idx": 59
      },
      {
        "bound": "B:78",
        "unbound": "A:78",
        "idx": 61
      },
      {
        "bound": "B:87",
        "unbound": "A:87",
        "idx": 70
      },
      {
        "bound": "B:88",
        "unbound": "A:88",
        "idx": 71
      },
      {
        "bound": "B:90",
        "unbound": "A:90",
        "idx": 73
      },
      {
        "bound": "B:92",
        "unbound": "A:92",
        "idx": 75
      },
      {
        "bound": "B:93",
        "unbound": "A:93",
        "idx": 76
      }
    ],
    "dropped_examples": []
  },
  "mapping_extra": {
    "bound_to_unbound_chain_map": {
      "B": "A"
    },
    "chain_assignment": {
      "forced_hints": [],
      "unmatched_bound_chains": [
        "A"
      ],
      "unmatched_unbound_chains": [],
      "ambiguity": [],
      "pair_details_top": {
        "B": [
          {
            "unbound": "A",
            "identity": 0.9926470588235294,
            "coverage": 0.9890909090909091,
            "weight": 0.9818181818181819
          }
        ],
        "A": [
          {
            "unbound": "A",
            "identity": 0.06763285024154589,
            "coverage": 0.7527272727272727,
            "weight": 0.050909090909090904
          }
        ]
      }
    },
    "dropped_chains_low_quality": [],
    "n_bound_chains_total": 2,
    "n_unbound_chains_total": 1
  },
  "symmetry": {
    "symmetry_groups": {
      "A": 0
    },
    "symmetry_policy": {
      "min_identity": 0.95,
      "min_coverage": 0.9
    },
    "collapse_only_within_symmetry_groups": true
  },
  "solvent": {
    "solvent_filter_applied": true,
    "source": "meta.json",
    "n_total": 275,
    "n_removed": 0,
    "n_unknown_resname": 0,
    "n_retained": 275,
    "solvent_codes": [
      "WAT",
      "HOH",
      "DOD",
      "TIP3"
    ]
  },
  "unbound_out_dir": "/content/benchmark_workdir/DB55_4FZA_L/out_unbound",
  "unbound_structure": "/content/benchmark_workdir/_dataset_unpacked/4FZA_l_u.pdb",
  "bound_structure": "/content/benchmark_workdir/_dataset_unpacked/4FZA_bound_complex.pdb"
}
```
