## Supplementary material for "Localized Reactivity on Proteins as Riemannian Manifolds: A Quantum-Inspired Geometric Model for Deterministic, Metal-Aware Reactive-Site Prediction": code bundle: unbound_positive_residue_ids.json

```
{
  "unbound_positive_residue_ids": [
    "A:17",
    "A:57",
    "A:58",
    "A:59",
    "A:64",
    "A:68",
    "A:71",
    "A:76",
    "A:78",
    "A:87",
    "A:88",
    "A:90",
    "A:92",
    "A:93"
  ]
}
```
