## Supplementary material for "Localized Reactivity on Proteins as Riemannian Manifolds: A Quantum-Inspired Geometric Model for Deterministic, Metal-Aware Reactive-Site Prediction": code bundle: result_bound_labels_unbound_features.json

```
{
  "case": "DB55_4FZA_R",
  "AUROC_mean": 0.8393110829744307,
  "AUROC_std": 0.099106958028878,
  "fold_AUROCs": [
    0.9611111111111112,
    0.9516129032258064,
    0.7316384180790959,
    0.8083333333333333,
    0.743859649122807
  ],
  "AUPRC_mean": 0.4344233997370816,
  "AUPRC_std": 0.13207693047848384,
  "fold_AUPRCs": [
    0.625,
    0.25,
    0.4100684261974584,
    0.5333333333333333,
    0.3537152391546162
  ],
  "policyP_info": {
    "K_target": 5,
    "K_min": 2,
    "min_valid_folds": 2,
    "n_pos_groups": 14,
    "K_used": 5,
    "n_total_folds": 5,
    "n_valid_folds": 5,
    "n_skipped_train_single_class": 0,
    "n_skipped_test_single_class": 0,
    "reason": "OK"
  },
  "n_pos": 14,
  "n_neg": 298,
  "unbound_positive_residue_ids": [
    "A:92",
    "A:93",
    "A:96",
    "A:178",
    "A:179",
    "A:182",
    "A:222",
    "A:223",
    "A:224",
    "A:228",
    "A:267",
    "A:268",
    "A:269",
    "A:270"
  ],
  "unbound_positive_residue_ids_path": "/content/benchmark_workdir/DB55_4FZA_R/unbound_positive_residue_ids.json",
  "bound_positive_residue_ids_used": [
    "A:178",
    "A:179",
    "A:182",
    "A:222",
    "A:223",
    "A:224",
    "A:228",
    "A:267",
    "A:268",
    "A:269",
    "A:270",
    "A:92",
    "A:93",
    "A:96"
  ],
  "bound_interface_report": {
    "cutoff_angstrom": 5.0,
    "coarse_margin_angstrom": 4.0,
    "scheme": "closest-heavy",
    "protein_only": true,
    "target_bound_chains": [
      "A"
    ],
    "n_target_res": 324,
    "n_other_res": 281,
    "n_candidate_pairs": 48,
    "n_interface_target_res": 14,
    "backend_kdtree": "scipy.cKDTree",
    "auto_interface_labels": true
  },
  "mapping": {
    "n_bound_labels": 14,
    "n_mapped": 14,
    "n_dropped": 0,
    "mapped_examples": [
      {
        "bound": "A:178",
        "unbound": "A:178",
        "idx": 155
      },
      {
        "bound": "A:179",
        "unbound": "A:179",
        "idx": 156
      },
      {
        "bound": "A:182",
        "unbound": "A:182",
        "idx": 159
      },
      {
        "bound": "A:222",
        "unbound": "A:222",
        "idx": 199
      },
      {
        "bound": "A:223",
        "unbound": "A:223",
        "idx": 200
      },
      {
        "bound": "A:224",
        "unbound": "A:224",
        "idx": 201
      },
      {
        "bound": "A:228",
        "unbound": "A:228",
        "idx": 205
      },
      {
        "bound": "A:267",
        "unbound": "A:267",
        "idx": 244
      },
      {
        "bound": "A:268",
        "unbound": "A:268",
        "idx": 245
      },
      {
        "bound": "A:269",
        "unbound": "A:269",
        "idx": 246
      },
      {
        "bound": "A:270",
        "unbound": "A:270",
        "idx": 247
      },
      {
        "bound": "A:92",
        "unbound": "A:92",
        "idx": 69
      },
      {
        "bound": "A:93",
        "unbound": "A:93",
        "idx": 70
      },
      {
        "bound": "A:96",
        "unbound": "A:96",
        "idx": 73
      }
    ],
    "dropped_examples": []
  },
  "mapping_extra": {
    "bound_to_unbound_chain_map": {
      "A": "A"
    },
    "chain_assignment": {
      "forced_hints": [],
      "unmatched_bound_chains": [
        "B"
      ],
      "unmatched_unbound_chains": [],
      "ambiguity": [],
      "pair_details_top": {
        "B": [
          {
            "unbound": "A",
            "identity": 0.2692307692307692,
            "coverage": 0.09252669039145907,
            "weight": 0.024911032028469747
          }
        ],
        "A": [
          {
            "unbound": "A",
            "identity": 0.9935897435897436,
            "coverage": 1.0,
            "weight": 0.9935897435897436
          }
        ]
      }
    },
    "dropped_chains_low_quality": [],
    "n_bound_chains_total": 2,
    "n_unbound_chains_total": 1
  },
  "symmetry": {
    "symmetry_groups": {
      "A": 0
    },
    "symmetry_policy": {
      "min_identity": 0.95,
      "min_coverage": 0.9
    },
    "collapse_only_within_symmetry_groups": true
  },
  "solvent": {
    "solvent_filter_applied": true,
    "source": "meta.json",
    "n_total": 312,
    "n_removed": 0,
    "n_unknown_resname": 0,
    "n_retained": 312,
    "solvent_codes": [
      "WAT",
      "HOH",
      "DOD",
      "TIP3"
    ]
  },
  "unbound_out_dir": "/content/benchmark_workdir/DB55_4FZA_R/out_unbound",
  "unbound_structure": "/content/benchmark_workdir/_dataset_unpacked/4FZA_r_u.pdb",
  "bound_structure": "/content/benchmark_workdir/_dataset_unpacked/4FZA_bound_complex.pdb"
}
```
