## Supplementary material for "Localized Reactivity on Proteins as Riemannian Manifolds: A Quantum-Inspired Geometric Model for Deterministic, Metal-Aware Reactive-Site Prediction": code bundle: unbound_positive_residue_ids.json

```
{
  "unbound_positive_residue_ids": [
    "A:92",
    "A:93",
    "A:96",
    "A:178",
    "A:179",
    "A:182",
    "A:222",
    "A:223",
    "A:224",
    "A:228",
    "A:267",
    "A:268",
    "A:269",
    "A:270"
  ]
}
```
