## Supplementary material for "Localized Reactivity on Proteins as Riemannian Manifolds: A Quantum-Inspired Geometric Model for Deterministic, Metal-Aware Reactive-Site Prediction": code bundle: result_bound_labels_unbound_features.json

```
{
  "case": "DB55_4G6J_L",
  "AUROC_mean": 0.8109412352228444,
  "AUROC_std": 0.03639293088401187,
  "fold_AUROCs": [
    0.810344827586207,
    0.7592592592592593,
    0.7901234567901235,
    0.8680555555555556,
    0.826923076923077
  ],
  "AUPRC_mean": 0.400349361967009,
  "AUPRC_std": 0.15066581922631786,
  "fold_AUPRCs": [
    0.225,
    0.31746031746031744,
    0.4740740740740741,
    0.6560457516339869,
    0.32916666666666666
  ],
  "policyP_info": {
    "K_target": 5,
    "K_min": 2,
    "min_valid_folds": 2,
    "n_pos_groups": 18,
    "K_used": 5,
    "n_total_folds": 5,
    "n_valid_folds": 5,
    "n_skipped_train_single_class": 0,
    "n_skipped_test_single_class": 0,
    "reason": "OK"
  },
  "n_pos": 18,
  "n_neg": 133,
  "unbound_positive_residue_ids": [
    "A:20",
    "A:21",
    "A:22",
    "A:23",
    "A:31",
    "A:35",
    "A:37",
    "A:38",
    "A:39",
    "A:41",
    "A:63",
    "A:64",
    "A:65",
    "A:66",
    "A:86",
    "A:87",
    "A:88",
    "A:129"
  ],
  "unbound_positive_residue_ids_path": "/content/benchmark_workdir/DB55_4G6J_L/unbound_positive_residue_ids.json",
  "bound_positive_residue_ids_used": [
    "A:129",
    "A:20",
    "A:21",
    "A:22",
    "A:23",
    "A:31",
    "A:35",
    "A:37",
    "A:38",
    "A:39",
    "A:41",
    "A:63",
    "A:64",
    "A:65",
    "A:66",
    "A:86",
    "A:87",
    "A:88"
  ],
  "bound_interface_report": {
    "cutoff_angstrom": 5.0,
    "coarse_margin_angstrom": 4.0,
    "scheme": "closest-heavy",
    "protein_only": true,
    "target_bound_chains": [
      "A"
    ],
    "n_target_res": 149,
    "n_other_res": 430,
    "n_candidate_pairs": 82,
    "n_interface_target_res": 18,
    "backend_kdtree": "scipy.cKDTree",
    "auto_interface_labels": true
  },
  "mapping": {
    "n_bound_labels": 18,
    "n_mapped": 18,
    "n_dropped": 0,
    "mapped_examples": [
      {
        "bound": "A:129",
        "unbound": "A:129",
        "idx": 126
      },
      {
        "bound": "A:20",
        "unbound": "A:20",
        "idx": 17
      },
      {
        "bound": "A:21",
        "unbound": "A:21",
        "idx": 18
      },
      {
        "bound": "A:22",
        "unbound": "A:22",
        "idx": 19
      },
      {
        "bound": "A:23",
        "unbound": "A:23",
        "idx": 20
      },
      {
        "bound": "A:31",
        "unbound": "A:31",
        "idx": 28
      },
      {
        "bound": "A:35",
        "unbound": "A:35",
        "idx": 32
      },
      {
        "bound": "A:37",
        "unbound": "A:37",
        "idx": 34
      },
      {
        "bound": "A:38",
        "unbound": "A:38",
        "idx": 35
      },
      {
        "bound": "A:39",
        "unbound": "A:39",
        "idx": 36
      },
      {
        "bound": "A:41",
        "unbound": "A:41",
        "idx": 38
      },
      {
        "bound": "A:63",
        "unbound": "A:63",
        "idx": 60
      },
      {
        "bound": "A:64",
        "unbound": "A:64",
        "idx": 61
      },
      {
        "bound": "A:65",
        "unbound": "A:65",
        "idx": 62
      },
      {
        "bound": "A:66",
        "unbound": "A:66",
        "idx": 63
      },
      {
        "bound": "A:86",
        "unbound": "A:86",
        "idx": 83
      },
      {
        "bound": "A:87",
        "unbound": "A:87",
        "idx": 84
      },
      {
        "bound": "A:88",
        "unbound": "A:88",
        "idx": 85
      }
    ],
    "dropped_examples": []
  },
  "mapping_extra": {
    "bound_to_unbound_chain_map": {
      "A": "A"
    },
    "chain_assignment": {
      "forced_hints": [],
      "unmatched_bound_chains": [
        "H",
        "L"
      ],
      "unmatched_unbound_chains": [],
      "ambiguity": [],
      "pair_details_top": {
        "A": [
          {
            "unbound": "A",
            "identity": 1.0,
            "coverage": 1.0,
            "weight": 1.0
          }
        ],
        "H": [
          {
            "unbound": "A",
            "identity": 0.057692307692307696,
            "coverage": 0.6887417218543046,
            "weight": 0.039735099337748346
          }
        ],
        "L": [
          {
            "unbound": "A",
            "identity": 0.11538461538461539,
            "coverage": 0.5165562913907285,
            "weight": 0.059602649006622516
          }
        ]
      }
    },
    "dropped_chains_low_quality": [],
    "n_bound_chains_total": 3,
    "n_unbound_chains_total": 1
  },
  "symmetry": {
    "symmetry_groups": {
      "A": 0
    },
    "symmetry_policy": {
      "min_identity": 0.95,
      "min_coverage": 0.9
    },
    "collapse_only_within_symmetry_groups": true
  },
  "solvent": {
    "solvent_filter_applied": true,
    "source": "meta.json",
    "n_total": 151,
    "n_removed": 0,
    "n_unknown_resname": 0,
    "n_retained": 151,
    "solvent_codes": [
      "WAT",
      "HOH",
      "DOD",
      "TIP3"
    ]
  },
  "unbound_out_dir": "/content/benchmark_workdir/DB55_4G6J_L/out_unbound",
  "unbound_structure": "/content/benchmark_workdir/_dataset_unpacked/4G6J_l_u.pdb",
  "bound_structure": "/content/benchmark_workdir/_dataset_unpacked/4G6J_bound_complex.pdb"
}
```
