## Supplementary material for "Localized Reactivity on Proteins as Riemannian Manifolds: A Quantum-Inspired Geometric Model for Deterministic, Metal-Aware Reactive-Site Prediction": code bundle: unbound_positive_residue_ids.json

```
{
  "unbound_positive_residue_ids": [
    "A:20",
    "A:21",
    "A:22",
    "A:23",
    "A:31",
    "A:35",
    "A:37",
    "A:38",
    "A:39",
    "A:41",
    "A:63",
    "A:64",
    "A:65",
    "A:66",
    "A:86",
    "A:87",
    "A:88",
    "A:129"
  ]
}
```
