## Supplementary material for "Localized Reactivity on Proteins as Riemannian Manifolds: A Quantum-Inspired Geometric Model for Deterministic, Metal-Aware Reactive-Site Prediction": code bundle: env_features.json

```
{
  "H:1": {
    "id": "H:1",
    "chain": "H",
    "resseq": 1,
    "resname": "GLN",
    "sasa": 9.36260986328125,
    "partial_charge_B": -0.30000000000000004,
    "F_metal": 0.0,
    "F_P": 0.0,
    "F_hal": 0.0,
    "total_density": 45640.13671875,
    "centroid": [
      3.2801671028137207,
      -0.20698276162147522,
      -5.8803887367248535
    ],
    "dipole_rho": [
      -16814.271484375,
      -32654.7265625,
      -14791.96484375
    ],
    "curv_rho": 130882512.0,
    "curv_rho_failed": false,
    "gpu_density_B_requested": "vector",
    "gpu_density_B_effective": "vector",
    "gpu_density_B_fallback_from_vector": false,
    "gpu_density_A_requested": null,
    "gpu_density_A_effective": null,
    "gpu_density_A_fallback_from_vector": false,
    "xtb_A_used": false,
    "xtb_A_success": false,
    "xtb_charge_length_mismatch": false
  },
  "H:2": {
    "id": "H:2",
    "chain": "H",
    "resseq": 2,
    "resname": "VAL",
    "sasa": 0.0,
    "partial_charge_B": -0.06000000000000002,
    "F_metal": 0.0,
    "F_P": 0.0,
    "F_hal": 0.0,
    "total_density": 57637.234375,
    "centroid": [
      3.0842227935791016,
      -0.42709317803382874,
      -5.957202911376953
    ],
    "dipole_rho": [
      -15705.6650390625,
      -28458.404296875,
      -21060.794921875
    ],
    "curv_rho": 168416336.0,
    "curv_rho_failed": false,
    "gpu_density_B_requested": "vector",
    "gpu_density_B_effective": "vector",
    "gpu_density_B_fallback_from_vector": false,
    "gpu_density_A_requested": null,
    "gpu_density_A_effective": null,
    "gpu_density_A_fallback_from_vector": false,
    "xtb_A_used": false,
    "xtb_A_success": false,
    "xtb_charge_length_mismatch": false
  },
  "H:3": {
    "id": "H:3",
    "chain": "H",
    "resseq": 3,
    "resname": "GLN",
    "sasa": 0.0630597174167633,
    "partial_charge_B": -0.12826386101549772,
    "F_metal": 0.0,
    "F_P": 0.0,
    "F_hal": 0.0,
    "total_density": 62696.06640625,
    "centroid": [
      3.2764933109283447,
      -0.480363130569458,
      -6.177268028259277
    ],
    "dipole_rho": [
      -26251.931640625,
      -29441.853515625,
      -15425.408203125
    ],
    "curv_rho": 184155792.0,
    "curv_rho_failed": false,
    "gpu_density_B_requested": "vector",
    "gpu_density_B_effective": "vector",
    "gpu_density_B_fallback_from_vector": false,
    "gpu_density_A_requested": null,
    "gpu_density_A_effective": null,
    "gpu_density_A_fallback_from_vector": false,
    "xtb_A_used": false,
    "xtb_A_success": false,
    "xtb_charge_length_mismatch": false
  },
  "H:4": {
    "id": "H:4",
    "chain": "H",
    "resseq": 4,
    "resname": "LEU",
    "sasa": 0.0,
    "partial_charge_B": -0.06000000000000002,
    "F_metal": 0.0,
    "F_P": 0.0,
    "F_hal": 0.0,
    "total_density": 71972.0546875,
    "centroid": [
      3.2542903423309326,
      -0.7534603476524353,
      -6.199676513671875
    ],
    "dipole_rho": [
      -25062.23828125,
      -22895.060546875,
      -15306.8447265625
    ],
    "curv_rho": 203090688.0,
    "curv_rho_failed": false,
    "gpu_density_B_requested": "vector",
    "gpu_density_B_effective": "vector",
    "gpu_density_B_fallback_from_vector": false,
    "gpu_density_A_requested": null,
    "gpu_density_A_effective": null,
    "gpu_density_A_fallback_from_vector": false,
    "xtb_A_used": false,
    "xtb_A_success": false,
    "xtb_charge_length_mismatch": false
  },
  "H:5": {
    "id": "H:5",
    "chain": "H",
    "resseq": 5,
    "resname": "VAL",
    "sasa": 0.548512876033783,
    "partial_charge_B": -0.0959408062582687,
    "F_metal": 0.0,
    "F_P": 0.0,
    "F_hal": 0.0,
    "total_density": 65087.66796875,
    "centroid": [
      3.597208261489868,
      -0.7947628498077393,
      -6.400578498840332
    ],
    "dipole_rho": [
      -29863.5078125,
      -23372.427734375,
      -11289.486328125
    ],
    "curv_rho": 192193248.0,
    "curv_rho_failed": false,
    "gpu_density_B_requested": "vector",
    "gpu_density_B_effective": "vector",
    "gpu_density_B_fallback_from_vector": false,
    "gpu_density_A_requested": null,
    "gpu_density_A_effective": null,
    "gpu_density_A_fallback_from_vector": false,
    "xtb_A_used": false,
    "xtb_A_success": false,
    "xtb_charge_length_mismatch": false
  },
  "H:6": {
    "id": "H:6",
    "chain": "H",
    "resseq": 6,
    "resname": "GLU",
    "sasa": 0.0,
    "partial_charge_B": -0.54,
    "F_metal": 0.0,
    "F_P": 0.0,
    "F_hal": 0.0,
    "total_density": 80801.9921875,
    "centroid": [
      3.440587043762207,
      -0.8884069323539734,
      -6.633023262023926
    ],
    "dipole_rho": [
      -36941.05859375,
      -12297.7197265625,
      -12305.2734375
    ],
    "curv_rho": 228109440.0,
    "curv_rho_failed": false,
    "gpu_density_B_requested": "vector",
    "gpu_density_B_effective": "vector",
    "gpu_density_B_fallback_from_vector": false,
    "gpu_density_A_requested": null,
    "gpu_density_A_effective": null,
    "gpu_density_A_fallback_from_vector": false,
    "xtb_A_used": false,
    "xtb_A_success": false,
    "xtb_charge_length_mismatch": false
  },
  "H:7": {
    "id": "H:7",
    "chain": "H",
    "resseq": 7,
    "resname": "SER",
    "sasa": 0.548512876033783,
    "partial_charge_B": -0.4797040312913433,
    "F_metal": 0.0,
    "F_P": 0.0,
    "F_hal": 0.0,
    "total_density": 65401.97265625,
    "centroid": [
      3.8424506187438965,
      -1.1226427555084229,
      -6.6185688972473145
    ],
    "dipole_rho": [
      -34831.94140625,
      -10669.8544921875,
      -7681.51806640625
    ],
    "curv_rho": 186340816.0,
    "curv_rho_failed": false,
    "gpu_density_B_requested": "vector",
    "gpu_density_B_effective": "vector",
    "gpu_density_B_fallback_from_vector": false,
    "gpu_density_A_requested": null,
    "gpu_density_A_effective": null,
    "gpu_density_A_fallback_from_vector": false,
    "xtb_A_used": false,
    "xtb_A_success": false,
    "xtb_charge_length_mismatch": false
  },
  "H:8": {
    "id": "H:8",
    "chain": "H",
    "resseq": 8,
    "resname": "GLY",
    "sasa": 0.03226546198129654,
    "partial_charge_B": -0.06211416498786421,
    "F_metal": 0.0,
    "F_P": 0.0,
    "F_hal": 0.0,
    "total_density": 63376.27734375,
    "centroid": [
      3.9921770095825195,
      -1.3242260217666626,
      -6.927479267120361
    ],
    "dipole_rho": [
      -31629.392578125,
      -4735.85595703125,
      -10069.1640625
    ],
    "curv_rho": 169820320.0,
    "curv_rho_failed": false,
    "gpu_density_B_requested": "vector",
    "gpu_density_B_effective": "vector",
    "gpu_density_B_fallback_from_vector": false,
    "gpu_density_A_requested": null,
    "gpu_density_A_effective": null,
    "gpu_density_A_fallback_from_vector": false,
    "xtb_A_used": false,
    "xtb_A_success": false,
    "xtb_charge_length_mismatch": false
  },
  "H:9": {
    "id": "H:9",
    "chain": "H",
    "resseq": 9,
    "resname": "GLY",
    "sasa": 0.0,
    "partial_charge_B": -0.06000000000000002,
    "F_metal": 0.0,
    "F_P": 0.0,
    "F_hal": 0.0,
    "total_density": 63360.546875,
    "centroid": [
      3.9755396842956543,
      -1.2162739038467407,
      -7.082984447479248
    ],
    "dipole_rho": [
      -27860.2734375,
      -516.3171997070312,
      -2020.2138671875
    ],
    "curv_rho": 182757008.0,
    "curv_rho_failed": false,
    "gpu_density_B_requested": "vector",
    "gpu_density_B_effective": "vector",
    "gpu_density_B_fallback_from_vector": false,
    "gpu_density_A_requested": null,
    "gpu_density_A_effective": null,
    "gpu_density_A_fallback_from_vector": false,
    "xtb_A_used": false,
    "xtb_A_success": false,
    "xtb_charge_length_mismatch": false
  },
  "H:10": {
    "id": "H:10",
    "chain": "H",
    "resseq": 10,
    "resname": "GLY",
    "sasa": 0.0,
    "partial_charge_B": -0.06000000000000002,
    "F_metal": 0.0,
    "F_P": 0.0,
    "F_hal": 0.0,
    "total_density": 66998.671875,
    "centroid": [
      3.984318733215332,
      -1.360550045967102,
      -7.432095050811768
    ],
    "dipole_rho": [
      -30742.76171875,
      3073.5771484375,
      -4629.2470703125
    ],
    "curv_rho": 178441216.0,
    "curv_rho_failed": false,
    "gpu_density_B_requested": "vector",
    "gpu_density_B_effective": "vector",
    "gpu_density_B_fallback_from_vector": false,
    "gpu_density_A_requested": null,
    "gpu_density_A_effective": null,
    "gpu_density_A_fallback_from_vector": false,
    "xtb_A_used": false,
    "xtb_A_success": false,
    "xtb_charge_length_mismatch": false
  },
  "H:11": {
    "id": "H:11",
    "chain": "H",
    "resseq": 11,
    "resname": "VAL",
    "sasa": 0.03152985870838165,
    "partial_charge_B": -0.06206596525387446,
    "F_metal": 0.0,
    "F_P": 0.0,
    "F_hal": 0.0,
    "total_density": 58939.55859375,
    "centroid": [
      4.169723033905029,
      -1.4392468929290771,
      -7.797140598297119
    ],
    "dipole_rho": [
      -25649.986328125,
      9759.3115234375,
      -7771.490234375
    ],
    "curv_rho": 157657424.0,
    "curv_rho_failed": false,
    "gpu_density_B_requested": "vector",
    "gpu_density_B_effective": "vector",
    "gpu_density_B_fallback_from_vector": false,
    "gpu_density_A_requested": null,
    "gpu_density_A_effective": null,
    "gpu_density_A_fallback_from_vector": false,
    "xtb_A_used": false,
    "xtb_A_success": false,
    "xtb_charge_length_mismatch": false
  },
  "H:12": {
    "id": "H:12",
    "chain": "H",
    "resseq": 12,
    "resname": "VAL",
    "sasa": 0.0,
    "partial_charge_B": -0.06000000000000002,
    "F_metal": 0.0,
    "F_P": 0.0,
    "F_hal": 0.0,
    "total_density": 59674.80078125,
    "centroid": [
      4.040469169616699,
      -1.6623324155807495,
      -7.576965808868408
    ],
    "dipole_rho": [
      -26067.76171875,
      18016.447265625,
      -5863.1552734375
    ],
    "curv_rho": 153321600.0,
    "curv_rho_failed": false,
    "gpu_density_B_requested": "vector",
    "gpu_density_B_effective": "vector",
    "gpu_density_B_fallback_from_vector": false,
    "gpu_density_A_requested": null,
    "gpu_density_A_effective": null,
    "gpu_density_A_fallback_from_vector": false,
    "xtb_A_used": false,
    "xtb_A_success": false,
    "xtb_charge_length_mismatch": false
  },
  "H:13": {
    "id": "H:13",
    "chain": "H",
    "resseq": 13,
    "resname": "GLN",
    "sasa": 2.2419142723083496,
    "partial_charge_B": -0.30000000000000004,
    "F_metal": 0.0,
    "F_P": 0.0,
    "F_hal": 0.0,
    "total_density": 47938.7265625,
    "centroid": [
      4.1945013999938965,
      -1.8904777765274048,
      -7.678032398223877
    ],
    "dipole_rho": [
      -23751.95703125,
      20729.7578125,
      2972.2861328125
    ],
    "curv_rho": 119355512.0,
    "curv_rho_failed": false,
    "gpu_density_B_requested": "vector",
    "gpu_density_B_effective": "vector",
    "gpu_density_B_fallback_from_vector": false,
    "gpu_density_A_requested": null,
    "gpu_density_A_effective": null,
    "gpu_density_A_fallback_from_vector": false,
    "xtb_A_used": false,
    "xtb_A_success": false,
    "xtb_charge_length_mismatch": false
  },
  "H:14": {
    "id": "H:14",
    "chain": "H",
    "resseq": 14,
    "resname": "PRO",
    "sasa": 0.12906184792518616,
    "partial_charge_B": -0.06845665995145675,
    "F_metal": 0.0,
    "F_P": 0.0,
    "F_hal": 0.0,
    "total_density": 46317.88671875,
    "centroid": [
      3.962918281555176,
      -2.0400118827819824,
      -7.742085933685303
    ],
    "dipole_rho": [
      -15000.8349609375,
      23324.46875,
      864.1700439453125
    ],
    "curv_rho": 117045232.0,
    "curv_rho_failed": false,
    "gpu_density_B_requested": "vector",
    "gpu_density_B_effective": "vector",
    "gpu_density_B_fallback_from_vector": false,
    "gpu_density_A_requested": null,
    "gpu_density_A_effective": null,
    "gpu_density_A_fallback_from_vector": false,
    "xtb_A_used": false,
    "xtb_A_success": false,
    "xtb_charge_length_mismatch": false
  },
  "H:15": {
    "id": "H:15",
    "chain": "H",
    "resseq": 15,
    "resname": "GLY",
    "sasa": 0.0,
    "partial_charge_B": -0.06000000000000002,
    "F_metal": 0.0,
    "F_P": 0.0,
    "F_hal": 0.0,
    "total_density": 42990.79296875,
    "centroid": [
      3.947502613067627,
      -2.1518406867980957,
      -7.383018970489502
    ],
    "dipole_rho": [
      -15725.931640625,
      25191.939453125,
      -1682.853515625
    ],
    "curv_rho": 109606496.0,
    "curv_rho_failed": false,
    "gpu_density_B_requested": "vector",
    "gpu_density_B_effective": "vector",
    "gpu_density_B_fallback_from_vector": false,
    "gpu_density_A_requested": null,
    "gpu_density_A_effective": null,
    "gpu_density_A_fallback_from_vector": false,
    "xtb_A_used": false,
    "xtb_A_success": false,
    "xtb_charge_length_mismatch": false
  },
  "H:16": {
    "id": "H:16",
    "chain": "H",
    "resseq": 16,
    "resname": "ARG",
    "sasa": 6.892386436462402,
    "partial_charge_B": 1.2,
    "F_metal": 0.0,
    "F_P": 0.0,
    "F_hal": 0.0,
    "total_density": 45446.41796875,
    "centroid": [
      4.038640975952148,
      -2.02312970161438,
      -7.197980880737305
    ],
    "dipole_rho": [
      -25269.201171875,
      28630.314453125,
      4825.20703125
    ],
    "curv_rho": 120389320.0,
    "curv_rho_failed": false,
    "gpu_density_B_requested": "vector",
    "gpu_density_B_effective": "vector",
    "gpu_density_B_fallback_from_vector": false,
    "gpu_density_A_requested": null,
    "gpu_density_A_effective": null,
    "gpu_density_A_fallback_from_vector": false,
    "xtb_A_used": false,
    "xtb_A_success": false,
    "xtb_charge_length_mismatch": false
  },
  "H:17": {
    "id": "H:17",
    "chain": "H",
    "resseq": 17,
    "resname": "SER",
    "sasa": 0.15764929354190826,
    "partial_charge_B": -0.3516491313468608,
    "F_metal": 0.0,
    "F_P": 0.0,
    "F_hal": 0.0,
    "total_density": 46062.66015625,
    "centroid": [
      4.064605236053467,
      -1.9914902448654175,
      -6.963048934936523
    ],
    "dipole_rho": [
      -21101.818359375,
      16653.642578125,
      -4484.9306640625
    ],
    "curv_rho": 119309968.0,
    "curv_rho_failed": false,
    "gpu_density_B_requested": "vector",
    "gpu_density_B_effective": "vector",
    "gpu_density_B_fallback_from_vector": false,
    "gpu_density_A_requested": null,
    "gpu_density_A_effective": null,
    "gpu_density_A_fallback_from_vector": false,
    "xtb_A_used": false,
    "xtb_A_success": false,
    "xtb_charge_length_mismatch": false
  },
  "H:18": {
    "id": "H:18",
    "chain": "H",
    "resseq": 18,
    "resname": "LEU",
    "sasa": 0.0,
    "partial_charge_B": -0.06000000000000002,
    "F_metal": 0.0,
    "F_P": 0.0,
    "F_hal": 0.0,
    "total_density": 60363.6015625,
    "centroid": [
      3.9471919536590576,
      -1.6599725484848022,
      -7.0065436363220215
    ],
    "dipole_rho": [
      -28167.64453125,
      13625.7138671875,
      -10176.212890625
    ],
    "curv_rho": 160545248.0,
    "curv_rho_failed": false,
    "gpu_density_B_requested": "vector",
    "gpu_density_B_effective": "vector",
    "gpu_density_B_fallback_from_vector": false,
    "gpu_density_A_requested": null,
    "gpu_density_A_effective": null,
    "gpu_density_A_fallback_from_vector": false,
    "xtb_A_used": false,
    "xtb_A_success": false,
    "xtb_charge_length_mismatch": false
  },
  "H:19": {
    "id": "H:19",
    "chain": "H",
    "resseq": 19,
    "resname": "ARG",
    "sasa": 3.924832344055176,
    "partial_charge_B": 1.2,
    "F_metal": 0.0,
    "F_P": 0.0,
    "F_hal": 0.0,
    "total_density": 58096.75390625,
    "centroid": [
      3.9763023853302,
      -1.6136993169784546,
      -6.589513301849365
    ],
    "dipole_rho": [
      -34448.625,
      9649.37890625,
      -18903.33203125
    ],
    "curv_rho": 155105552.0,
    "curv_rho_failed": false,
    "gpu_density_B_requested": "vector",
    "gpu_density_B_effective": "vector",
    "gpu_density_B_fallback_from_vector": false,
    "gpu_density_A_requested": null,
    "gpu_density_A_effective": null,
    "gpu_density_A_fallback_from_vector": false,
    "xtb_A_used": false,
    "xtb_A_success": false,
    "xtb_charge_length_mismatch": false
  },
  "H:20": {
    "id": "H:20",
    "chain": "H",
    "resseq": 20,
    "resname": "LEU",
    "sasa": 0.0,
    "partial_charge_B": -0.06000000000000002,
    "F_metal": 0.0,
    "F_P": 0.0,
    "F_hal": 0.0,
    "total_density": 74381.671875,
    "centroid": [
      3.6744730472564697,
      -1.375071406364441,
      -6.679249286651611
    ],
    "dipole_rho": [
      -34197.08203125,
      8320.7919921875,
      -13844.2744140625
    ],
    "curv_rho": 199980576.0,
    "curv_rho_failed": false,
    "gpu_density_B_requested": "vector",
    "gpu_density_B_effective": "vector",
    "gpu_density_B_fallback_from_vector": false,
    "gpu_density_A_requested": null,
    "gpu_density_A_effective": null,
    "gpu_density_A_fallback_from_vector": false,
    "xtb_A_used": false,
    "xtb_A_success": false,
    "xtb_charge_length_mismatch": false
  },
  "H:21": {
    "id": "H:21",
    "chain": "H",
    "resseq": 21,
    "resname": "SER",
    "sasa": 0.0,
    "partial_charge_B": -0.3,
    "F_metal": 0.0,
    "F_P": 0.0,
    "F_hal": 0.0,
    "total_density": 62678.7265625,
    "centroid": [
      3.7768168449401855,
      -1.1904252767562866,
      -6.399909973144531
    ],
    "dipole_rho": [
      -30131.763671875,
      -1807.77392578125,
      -13460.84375
    ],
    "curv_rho": 179412464.0,
    "curv_rho_failed": false,
    "gpu_density_B_requested": "vector",
    "gpu_density_B_effective": "vector",
    "gpu_density_B_fallback_from_vector": false,
    "gpu_density_A_requested": null,
    "gpu_density_A_effective": null,
    "gpu_density_A_fallback_from_vector": false,
    "xtb_A_used": false,
    "xtb_A_success": false,
    "xtb_charge_length_mismatch": false
  },
  "H:22": {
    "id": "H:22",
    "chain": "H",
    "resseq": 22,
    "resname": "CYS",
    "sasa": 0.0,
    "partial_charge_B": -0.21000000000000002,
    "F_metal": 0.0,
    "F_P": 0.0,
    "F_hal": 0.0,
    "total_density": 67494.828125,
    "centroid": [
      3.5152506828308105,
      -1.0371099710464478,
      -6.212799072265625
    ],
    "dipole_rho": [
      -30590.8671875,
      -7185.49951171875,
      -16702.626953125
    ],
    "curv_rho": 192419632.0,
    "curv_rho_failed": false,
    "gpu_density_B_requested": "vector",
    "gpu_density_B_effective": "vector",
    "gpu_density_B_fallback_from_vector": false,
    "gpu_density_A_requested": null,
    "gpu_density_A_effective": null,
    "gpu_density_A_fallback_from_vector": false,
    "xtb_A_used": false,
    "xtb_A_success": false,
    "xtb_charge_length_mismatch": false
  },
  "H:23": {
    "id": "H:23",
    "chain": "H",
    "resseq": 23,
    "resname": "ALA",
    "sasa": 0.12906184792518616,
    "partial_charge_B": -0.06845665995145675,
    "F_metal": 0.0,
    "F_P": 0.0,
    "F_hal": 0.0,
    "total_density": 57736.7578125,
    "centroid": [
      3.6667797565460205,
      -0.8463091850280762,
      -6.124826908111572
    ],
    "dipole_rho": [
      -26026.583984375,
      -13559.427734375,
      -16408.013671875
    ],
    "curv_rho": 166706560.0,
    "curv_rho_failed": false,
    "gpu_density_B_requested": "vector",
    "gpu_density_B_effective": "vector",
    "gpu_density_B_fallback_from_vector": false,
    "gpu_density_A_requested": null,
    "gpu_density_A_effective": null,
    "gpu_density_A_fallback_from_vector": false,
    "xtb_A_used": false,
    "xtb_A_success": false,
    "xtb_charge_length_mismatch": false
  },
  "H:24": {
    "id": "H:24",
    "chain": "H",
    "resseq": 24,
    "resname": "ALA",
    "sasa": 0.0,
    "partial_charge_B": -0.06000000000000002,
    "F_metal": 0.0,
    "F_P": 0.0,
    "F_hal": 0.0,
    "total_density": 54394.85546875,
    "centroid": [
      3.5580902099609375,
      -0.8173993229866028,
      -5.8424577713012695
    ],
    "dipole_rho": [
      -20878.3671875,
      -17312.759765625,
      -17153.84765625
    ],
    "curv_rho": 151505632.0,
    "curv_rho_failed": false,
    "gpu_density_B_requested": "vector",
    "gpu_density_B_effective": "vector",
    "gpu_density_B_fallback_from_vector": false,
    "gpu_density_A_requested": null,
    "gpu_density_A_effective": null,
    "gpu_density_A_fallback_from_vector": false,
    "xtb_A_used": false,
    "xtb_A_success": false,
    "xtb_charge_length_mismatch": false
  },
  "H:25": {
    "id": "H:25",
    "chain": "H",
    "resseq": 25,
    "resname": "SER",
    "sasa": 0.5162473917007446,
    "partial_charge_B": -0.46913319902913486,
    "F_metal": 0.0,
    "F_P": 0.0,
    "F_hal": 0.0,
    "total_density": 51220.90625,
    "centroid": [
      3.4656171798706055,
      -0.5747219920158386,
      -5.843883514404297
    ],
    "dipole_rho": [
      -21902.88671875,
      -23495.3046875,
      -19011.50390625
    ],
    "curv_rho": 146461152.0,
    "curv_rho_failed": false,
    "gpu_density_B_requested": "vector",
    "gpu_density_B_effective": "vector",
    "gpu_density_B_fallback_from_vector": false,
    "gpu_density_A_requested": null,
    "gpu_density_A_effective": null,
    "gpu_density_A_fallback_from_vector": false,
    "xtb_A_used": false,
    "xtb_A_success": false,
    "xtb_charge_length_mismatch": false
  },
  "H:26": {
    "id": "H:26",
    "chain": "H",
    "resseq": 26,
    "resname": "GLY",
    "sasa": 0.2243870198726654,
    "partial_charge_B": -0.07470275495887731,
    "F_metal": 0.0,
    "F_P": 0.0,
    "F_hal": 0.0,
    "total_density": 43571.109375,
    "centroid": [
      3.3294966220855713,
      -0.4156033396720886,
      -5.613569736480713
    ],
    "dipole_rho": [
      -14328.515625,
      -21003.599609375,
      -17934.6953125
    ],
    "curv_rho": 121644864.0,
    "curv_rho_failed": false,
    "gpu_density_B_requested": "vector",
    "gpu_density_B_effective": "vector",
    "gpu_density_B_fallback_from_vector": false,
    "gpu_density_A_requested": null,
    "gpu_density_A_effective": null,
    "gpu_density_A_fallback_from_vector": false,
    "xtb_A_used": false,
    "xtb_A_success": false,
    "xtb_charge_length_mismatch": false
  },
  "H:27": {
    "id": "H:27",
    "chain": "H",
    "resseq": 27,
    "resname": "PHE",
    "sasa": 0.0,
    "partial_charge_B": -0.06000000000000002,
    "F_metal": 0.0,
    "F_P": 0.0,
    "F_hal": 0.0,
    "total_density": 58461.9296875,
    "centroid": [
      3.248871088027954,
      -0.7123153209686279,
      -5.740572929382324
    ],
    "dipole_rho": [
      -14409.359375,
      -23538.732421875,
      -33341.9609375
    ],
    "curv_rho": 163916576.0,
    "curv_rho_failed": false,
    "gpu_density_B_requested": "vector",
    "gpu_density_B_effective": "vector",
    "gpu_density_B_fallback_from_vector": false,
    "gpu_density_A_requested": null,
    "gpu_density_A_effective": null,
    "gpu_density_A_fallback_from_vector": false,
    "xtb_A_used": false,
    "xtb_A_success": false,
    "xtb_charge_length_mismatch": false
  },
  "H:28": {
    "id": "H:28",
    "chain": "H",
    "resseq": 28,
    "resname": "THR",
    "sasa": 3.893620252609253,
    "partial_charge_B": -0.75,
    "F_metal": 0.0,
    "F_P": 0.0,
    "F_hal": 0.0,
    "total_density": 49002.4375,
    "centroid": [
      3.2239668369293213,
      -0.8162909150123596,
      -5.4394850730896
    ],
    "dipole_rho": [
      -14741.529296875,
      -17820.345703125,
      -35314.63671875
    ],
    "curv_rho": 130990232.0,
    "curv_rho_failed": false,
    "gpu_density_B_requested": "vector",
    "gpu_density_B_effective": "vector",
    "gpu_density_B_fallback_from_vector": false,
    "gpu_density_A_requested": null,
    "gpu_density_A_effective": null,
    "gpu_density_A_fallback_from_vector": false,
    "xtb_A_used": false,
    "xtb_A_success": false,
    "xtb_charge_length_mismatch": false
  },
  "H:29": {
    "id": "H:29",
    "chain": "H",
    "resseq": 29,
    "resname": "PHE",
    "sasa": 0.0,
    "partial_charge_B": -0.06000000000000002,
    "F_metal": 0.0,
    "F_P": 0.0,
    "F_hal": 0.0,
    "total_density": 58801.3203125,
    "centroid": [
      3.3693995475769043,
      -1.063993215560913,
      -5.687966823577881
    ],
    "dipole_rho": [
      -18551.853515625,
      -10826.529296875,
      -32085.96875
    ],
    "curv_rho": 157131600.0,
    "curv_rho_failed": false,
    "gpu_density_B_requested": "vector",
    "gpu_density_B_effective": "vector",
    "gpu_density_B_fallback_from_vector": false,
    "gpu_density_A_requested": null,
    "gpu_density_A_effective": null,
    "gpu_density_A_fallback_from_vector": false,
    "xtb_A_used": false,
    "xtb_A_success": false,
    "xtb_charge_length_mismatch": false
  },
  "H:30": {
    "id": "H:30",
    "chain": "H",
    "resseq": 30,
    "resname": "SER",
    "sasa": 0.15764929354190826,
    "partial_charge_B": -0.3516491313468608,
    "F_metal": 0.0,
    "F_P": 0.0,
    "F_hal": 0.0,
    "total_density": 45438.57421875,
    "centroid": [
      3.320519208908081,
      -1.085153579711914,
      -5.343976974487305
    ],
    "dipole_rho": [
      -8962.646484375,
      -4681.09375,
      -30111.11328125
    ],
    "curv_rho": 122626640.0,
    "curv_rho_failed": false,
    "gpu_density_B_requested": "vector",
    "gpu_density_B_effective": "vector",
    "gpu_density_B_fallback_from_vector": false,
    "gpu_density_A_requested": null,
    "gpu_density_A_effective": null,
    "gpu_density_A_fallback_from_vector": false,
    "xtb_A_used": false,
    "xtb_A_success": false,
    "xtb_charge_length_mismatch": false
  },
  "H:31": {
    "id": "H:31",
    "chain": "H",
    "resseq": 31,
    "resname": "VAL",
    "sasa": 0.7098401784896851,
    "partial_charge_B": -0.10651163070939712,
    "F_metal": 0.0,
    "F_P": 0.0,
    "F_hal": 0.0,
    "total_density": 52879.671875,
    "centroid": [
      2.9596450328826904,
      -1.007664442062378,
      -5.421132564544678
    ],
    "dipole_rho": [
      -9598.2939453125,
      -10792.369140625,
      -38044.87890625
    ],
    "curv_rho": 141897936.0,
    "curv_rho_failed": false,
    "gpu_density_B_requested": "vector",
    "gpu_density_B_effective": "vector",
    "gpu_density_B_fallback_from_vector": false,
    "gpu_density_A_requested": null,
    "gpu_density_A_effective": null,
    "gpu_density_A_fallback_from_vector": false,
    "xtb_A_used": false,
    "xtb_A_success": false,
    "xtb_charge_length_mismatch": false
  },
  "H:32": {
    "id": "H:32",
    "chain": "H",
    "resseq": 32,
    "resname": "TYR",
    "sasa": 0.0,
    "partial_charge_B": -0.3,
    "F_metal": 0.0,
    "F_P": 0.0,
    "F_hal": 0.0,
    "total_density": 62875.12109375,
    "centroid": [
      2.934138774871826,
      -0.9254745841026306,
      -5.628651142120361
    ],
    "dipole_rho": [
      -6415.5078125,
      -12948.5888671875,
      -35153.53515625
    ],
    "curv_rho": 170084096.0,
    "curv_rho_failed": false,
    "gpu_density_B_requested": "vector",
    "gpu_density_B_effective": "vector",
    "gpu_density_B_fallback_from_vector": false,
    "gpu_density_A_requested": null,
    "gpu_density_A_effective": null,
    "gpu_density_A_fallback_from_vector": false,
    "xtb_A_used": false,
    "xtb_A_success": false,
    "xtb_charge_length_mismatch": false
  },
  "H:33": {
    "id": "H:33",
    "chain": "H",
    "resseq": 33,
    "resname": "GLY",
    "sasa": 0.0,
    "partial_charge_B": -0.06000000000000002,
    "F_metal": 0.0,
    "F_P": 0.0,
    "F_hal": 0.0,
    "total_density": 65958.7890625,
    "centroid": [
      2.985607385635376,
      -1.1473922729492188,
      -5.7920379638671875
    ],
    "dipole_rho": [
      -2524.065185546875,
      1149.838134765625,
      -31923.251953125
    ],
    "curv_rho": 185339680.0,
    "curv_rho_failed": false,
    "gpu_density_B_requested": "vector",
    "gpu_density_B_effective": "vector",
    "gpu_density_B_fallback_from_vector": false,
    "gpu_density_A_requested": null,
    "gpu_density_A_effective": null,
    "gpu_density_A_fallback_from_vector": false,
    "xtb_A_used": false,
    "xtb_A_success": false,
    "xtb_charge_length_mismatch": false
  },
  "H:34": {
    "id": "H:34",
    "chain": "H",
    "resseq": 34,
    "resname": "MET",
    "sasa": 0.0,
    "partial_charge_B": -0.21000000000000002,
    "F_metal": 0.0,
    "F_P": 0.0,
    "F_hal": 0.0,
    "total_density": 77420.5703125,
    "centroid": [
      3.075120687484741,
      -1.2310391664505005,
      -5.999837398529053
    ],
    "dipole_rho": [
      -13912.8017578125,
      -4236.9658203125,
      -31087.251953125
    ],
    "curv_rho": 193296400.0,
    "curv_rho_failed": false,
    "gpu_density_B_requested": "vector",
    "gpu_density_B_effective": "vector",
    "gpu_density_B_fallback_from_vector": false,
    "gpu_density_A_requested": null,
    "gpu_density_A_effective": null,
    "gpu_density_A_fallback_from_vector": false,
    "xtb_A_used": false,
    "xtb_A_success": false,
    "xtb_charge_length_mismatch": false
  },
  "H:35": {
    "id": "H:35",
    "chain": "H",
    "resseq": 35,
    "resname": "ASN",
    "sasa": 0.0,
    "partial_charge_B": -0.12,
    "F_metal": 0.0,
    "F_P": 0.0,
    "F_hal": 0.0,
    "total_density": 81317.8046875,
    "centroid": [
      2.9377684593200684,
      -1.2386373281478882,
      -6.194847583770752
    ],
    "dipole_rho": [
      -5093.02978515625,
      5515.38623046875,
      -20712.47265625
    ],
    "curv_rho": 212211984.0,
    "curv_rho_failed": false,
    "gpu_density_B_requested": "vector",
    "gpu_density_B_effective": "vector",
    "gpu_density_B_fallback_from_vector": false,
    "gpu_density_A_requested": null,
    "gpu_density_A_effective": null,
    "gpu_density_A_fallback_from_vector": false,
    "xtb_A_used": false,
    "xtb_A_success": false,
    "xtb_charge_length_mismatch": false
  },
  "H:36": {
    "id": "H:36",
    "chain": "H",
    "resseq": 36,
    "resname": "TRP",
    "sasa": 0.0,
    "partial_charge_B": 0.11999999999999997,
    "F_metal": 0.0,
    "F_P": 0.0,
    "F_hal": 0.0,
    "total_density": 90571.265625,
    "centroid": [
      3.1552250385284424,
      -1.3241592645645142,
      -6.465952396392822
    ],
    "dipole_rho": [
      -28622.814453125,
      7446.7080078125,
      -17169.224609375
    ],
    "curv_rho": 221833024.0,
    "curv_rho_failed": false,
    "gpu_density_B_requested": "vector",
    "gpu_density_B_effective": "vector",
    "gpu_density_B_fallback_from_vector": false,
    "gpu_density_A_requested": null,
    "gpu_density_A_effective": null,
    "gpu_density_A_fallback_from_vector": false,
    "xtb_A_used": false,
    "xtb_A_success": false,
    "xtb_charge_length_mismatch": false
  },
  "H:37": {
    "id": "H:37",
    "chain": "H",
    "resseq": 37,
    "resname": "VAL",
    "sasa": 0.0,
    "partial_charge_B": -0.06000000000000002,
    "F_metal": 0.0,
    "F_P": 0.0,
    "F_hal": 0.0,
    "total_density": 89330.6875,
    "centroid": [
      2.8416597843170166,
      -1.1521055698394775,
      -6.688384056091309
    ],
    "dipole_rho": [
      -12948.8681640625,
      8778.173828125,
      -7466.6025390625
    ],
    "curv_rho": 245228368.0,
    "curv_rho_failed": false,
    "gpu_density_B_requested": "vector",
    "gpu_density_B_effective": "vector",
    "gpu_density_B_fallback_from_vector": false,
    "gpu_density_A_requested": null,
    "gpu_density_A_effective": null,
    "gpu_density_A_fallback_from_vector": false,
    "xtb_A_used": false,
    "xtb_A_success": false,
    "xtb_charge_length_mismatch": false
  },
  "H:38": {
    "id": "H:38",
    "chain": "H",
    "resseq": 38,
    "resname": "ARG",
    "sasa": 0.0,
    "partial_charge_B": 0.4799999999999999,
    "F_metal": 0.0,
    "F_P": 0.0,
    "F_hal": 0.0,
    "total_density": 93885.890625,
    "centroid": [
      2.99828839302063,
      -1.3105649948120117,
      -6.997215270996094
    ],
    "dipole_rho": [
      -11568.7138671875,
      31198.158203125,
      4140.6201171875
    ],
    "curv_rho": 249318112.0,
    "curv_rho_failed": false,
    "gpu_density_B_requested": "vector",
    "gpu_density_B_effective": "vector",
    "gpu_density_B_fallback_from_vector": false,
    "gpu_density_A_requested": null,
    "gpu_density_A_effective": null,
    "gpu_density_A_fallback_from_vector": false,
    "xtb_A_used": false,
    "xtb_A_success": false,
    "xtb_charge_length_mismatch": false
  },
  "H:39": {
    "id": "H:39",
    "chain": "H",
    "resseq": 39,
    "resname": "GLN",
    "sasa": 0.0,
    "partial_charge_B": -0.12,
    "F_metal": 0.0,
    "F_P": 0.0,
    "F_hal": 0.0,
    "total_density": 96193.640625,
    "centroid": [
      2.921248435974121,
      -1.0369598865509033,
      -7.3138747215271
    ],
    "dipole_rho": [
      -5619.466796875,
      3148.318115234375,
      4732.98681640625
    ],
    "curv_rho": 267808464.0,
    "curv_rho_failed": false,
    "gpu_density_B_requested": "vector",
    "gpu_density_B_effective": "vector",
    "gpu_density_B_fallback_from_vector": false,
    "gpu_density_A_requested": null,
    "gpu_density_A_effective": null,
    "gpu_density_A_fallback_from_vector": false,
    "xtb_A_used": false,
    "xtb_A_success": false,
    "xtb_charge_length_mismatch": false
  },
  "H:40": {
    "id": "H:40",
    "chain": "H",
    "resseq": 40,
    "resname": "ALA",
    "sasa": 0.0,
    "partial_charge_B": -0.06000000000000002,
    "F_metal": 0.0,
    "F_P": 0.0,
    "F_hal": 0.0,
    "total_density": 84396.4375,
    "centroid": [
      3.021322011947632,
      -1.266758918762207,
      -7.584829330444336
    ],
    "dipole_rho": [
      -3449.9638671875,
      9911.6201171875,
      4797.99658203125
    ],
    "curv_rho": 251114880.0,
    "curv_rho_failed": false,
    "gpu_density_B_requested": "vector",
    "gpu_density_B_effective": "vector",
    "gpu_density_B_fallback_from_vector": false,
    "gpu_density_A_requested": null,
    "gpu_density_A_effective": null,
    "gpu_density_A_fallback_from_vector": false,
    "xtb_A_used": false,
    "xtb_A_success": false,
    "xtb_charge_length_mismatch": false
  },
  "H:41": {
    "id": "H:41",
    "chain": "H",
    "resseq": 41,
    "resname": "PRO",
    "sasa": 0.0,
    "partial_charge_B": -0.06000000000000002,
    "F_metal": 0.0,
    "F_P": 0.0,
    "F_hal": 0.0,
    "total_density": 87333.9296875,
    "centroid": [
      3.0316946506500244,
      -1.1473239660263062,
      -7.946815490722656
    ],
    "dipole_rho": [
      -11649.5703125,
      13156.6484375,
      1094.2012939453125
    ],
    "curv_rho": 255886768.0,
    "curv_rho_failed": false,
    "gpu_density_B_requested": "vector",
    "gpu_density_B_effective": "vector",
    "gpu_density_B_fallback_from_vector": false,
    "gpu_density_A_requested": null,
    "gpu_density_A_effective": null,
    "gpu_density_A_fallback_from_vector": false,
    "xtb_A_used": false,
    "xtb_A_success": false,
    "xtb_charge_length_mismatch": false
  },
  "H:42": {
    "id": "H:42",
    "chain": "H",
    "resseq": 42,
    "resname": "ALA",
    "sasa": 0.0,
    "partial_charge_B": -0.06000000000000002,
    "F_metal": 0.0,
    "F_P": 0.0,
    "F_hal": 0.0,
    "total_density": 83996.5859375,
    "centroid": [
      2.7804088592529297,
      -1.013594150543213,
      -8.057576179504395
    ],
    "dipole_rho": [
      3117.027587890625,
      14353.81640625,
      967.9290161132812
    ],
    "curv_rho": 258189552.0,
    "curv_rho_failed": false,
    "gpu_density_B_requested": "vector",
    "gpu_density_B_effective": "vector",
    "gpu_density_B_fallback_from_vector": false,
    "gpu_density_A_requested": null,
    "gpu_density_A_effective": null,
    "gpu_density_A_fallback_from_vector": false,
    "xtb_A_used": false,
    "xtb_A_success": false,
    "xtb_charge_length_mismatch": false
  },
  "H:43": {
    "id": "H:43",
    "chain": "H",
    "resseq": 43,
    "resname": "LYS",
    "sasa": 0.2221767008304596,
    "partial_charge_B": 0.14911585163647845,
    "F_metal": 0.0,
    "F_P": 0.0,
    "F_hal": 0.0,
    "total_density": 90985.328125,
    "centroid": [
      2.7570109367370605,
      -1.1462799310684204,
      -7.708682537078857
    ],
    "dipole_rho": [
      6229.46728515625,
      29702.46484375,
      5422.32275390625
    ],
    "curv_rho": 263011488.0,
    "curv_rho_failed": false,
    "gpu_density_B_requested": "vector",
    "gpu_density_B_effective": "vector",
    "gpu_density_B_fallback_from_vector": false,
    "gpu_density_A_requested": null,
    "gpu_density_A_effective": null,
    "gpu_density_A_fallback_from_vector": false,
    "xtb_A_used": false,
    "xtb_A_success": false,
    "xtb_charge_length_mismatch": false
  },
  "H:44": {
    "id": "H:44",
    "chain": "H",
    "resseq": 44,
    "resname": "GLY",
    "sasa": 0.0,
    "partial_charge_B": -0.06000000000000002,
    "F_metal": 0.0,
    "F_P": 0.0,
    "F_hal": 0.0,
    "total_density": 87489.03125,
    "centroid": [
      2.600783348083496,
      -1.0986027717590332,
      -7.417529582977295
    ],
    "dipole_rho": [
      6562.42333984375,
      12838.7802734375,
      148.32444763183594
    ],
    "curv_rho": 258862816.0,
    "curv_rho_failed": false,
    "gpu_density_B_requested": "vector",
    "gpu_density_B_effective": "vector",
    "gpu_density_B_fallback_from_vector": false,
    "gpu_density_A_requested": null,
    "gpu_density_A_effective": null,
    "gpu_density_A_fallback_from_vector": false,
    "xtb_A_used": false,
    "xtb_A_success": false,
    "xtb_charge_length_mismatch": false
  },
  "H:45": {
    "id": "H:45",
    "chain": "H",
    "resseq": 45,
    "resname": "LEU",
    "sasa": 0.0,
    "partial_charge_B": -0.06000000000000002,
    "F_metal": 0.0,
    "F_P": 0.0,
    "F_hal": 0.0,
    "total_density": 92482.03125,
    "centroid": [
      2.6008989810943604,
      -1.0394164323806763,
      -6.994252681732178
    ],
    "dipole_rho": [
      4573.15234375,
      6360.0703125,
      3764.87109375
    ],
    "curv_rho": 254207888.0,
    "curv_rho_failed": false,
    "gpu_density_B_requested": "vector",
    "gpu_density_B_effective": "vector",
    "gpu_density_B_fallback_from_vector": false,
    "gpu_density_A_requested": null,
    "gpu_density_A_effective": null,
    "gpu_density_A_fallback_from_vector": false,
    "xtb_A_used": false,
    "xtb_A_success": false,
    "xtb_charge_length_mismatch": false
  },
  "H:46": {
    "id": "H:46",
    "chain": "H",
    "resseq": 46,
    "resname": "GLU",
    "sasa": 0.0,
    "partial_charge_B": -0.54,
    "F_metal": 0.0,
    "F_P": 0.0,
    "F_hal": 0.0,
    "total_density": 86660.2265625,
    "centroid": [
      2.7895586490631104,
      -1.3961111307144165,
      -6.913786888122559
    ],
    "dipole_rho": [
      5485.859375,
      25453.076171875,
      5686.01953125
    ],
    "curv_rho": 235903504.0,
    "curv_rho_failed": false,
    "gpu_density_B_requested": "vector",
    "gpu_density_B_effective": "vector",
    "gpu_density_B_fallback_from_vector": false,
    "gpu_density_A_requested": null,
    "gpu_density_A_effective": null,
    "gpu_density_A_fallback_from_vector": false,
    "xtb_A_used": false,
    "xtb_A_success": false,
    "xtb_charge_length_mismatch": false
  },
  "H:47": {
    "id": "H:47",
    "chain": "H",
    "resseq": 47,
    "resname": "TRP",
    "sasa": 0.0,
    "partial_charge_B": 0.11999999999999997,
    "F_metal": 0.0,
    "F_P": 0.0,
    "F_hal": 0.0,
    "total_density": 86691.34375,
    "centroid": [
      2.7322921752929688,
      -1.4560925960540771,
      -6.497500419616699
    ],
    "dipole_rho": [
      8062.251953125,
      24887.873046875,
      -14704.1796875
    ],
    "curv_rho": 222674416.0,
    "curv_rho_failed": false,
    "gpu_density_B_requested": "vector",
    "gpu_density_B_effective": "vector",
    "gpu_density_B_fallback_from_vector": false,
    "gpu_density_A_requested": null,
    "gpu_density_A_effective": null,
    "gpu_density_A_fallback_from_vector": false,
    "xtb_A_used": false,
    "xtb_A_success": false,
    "xtb_charge_length_mismatch": false
  },
  "H:48": {
    "id": "H:48",
    "chain": "H",
    "resseq": 48,
    "resname": "VAL",
    "sasa": 0.0,
    "partial_charge_B": -0.06000000000000002,
    "F_metal": 0.0,
    "F_P": 0.0,
    "F_hal": 0.0,
    "total_density": 76564.9375,
    "centroid": [
      2.9409332275390625,
      -1.5702030658721924,
      -6.623959064483643
    ],
    "dipole_rho": [
      -7883.626953125,
      19510.69140625,
      -9372.828125
    ],
    "curv_rho": 213527216.0,
    "curv_rho_failed": false,
    "gpu_density_B_requested": "vector",
    "gpu_density_B_effective": "vector",
    "gpu_density_B_fallback_from_vector": false,
    "gpu_density_A_requested": null,
    "gpu_density_A_effective": null,
    "gpu_density_A_fallback_from_vector": false,
    "xtb_A_used": false,
    "xtb_A_success": false,
    "xtb_charge_length_mismatch": false
  },
  "H:49": {
    "id": "H:49",
    "chain": "H",
    "resseq": 49,
    "resname": "ALA",
    "sasa": 0.0,
    "partial_charge_B": -0.06000000000000002,
    "F_metal": 0.0,
    "F_P": 0.0,
    "F_hal": 0.0,
    "total_density": 73859.28125,
    "centroid": [
      2.9985485076904297,
      -1.5409083366394043,
      -6.32789945602417
    ],
    "dipole_rho": [
      -4008.467041015625,
      18939.8671875,
      -15981.5966796875
    ],
    "curv_rho": 204680688.0,
    "curv_rho_failed": false,
    "gpu_density_B_requested": "vector",
    "gpu_density_B_effective": "vector",
    "gpu_density_B_fallback_from_vector": false,
    "gpu_density_A_requested": null,
    "gpu_density_A_effective": null,
    "gpu_density_A_fallback_from_vector": false,
    "xtb_A_used": false,
    "xtb_A_success": false,
    "xtb_charge_length_mismatch": false
  },
  "H:50": {
    "id": "H:50",
    "chain": "H",
    "resseq": 50,
    "resname": "ILE",
    "sasa": 0.0,
    "partial_charge_B": -0.06000000000000002,
    "F_metal": 0.0,
    "F_P": 0.0,
    "F_hal": 0.0,
    "total_density": 71611.3515625,
    "centroid": [
      2.8370840549468994,
      -1.5065761804580688,
      -6.017682075500488
    ],
    "dipole_rho": [
      -4262.88134765625,
      16890.33203125,
      -22773.869140625
    ],
    "curv_rho": 190475200.0,
    "curv_rho_failed": false,
    "gpu_density_B_requested": "vector",
    "gpu_density_B_effective": "vector",
    "gpu_density_B_fallback_from_vector": false,
    "gpu_density_A_requested": null,
    "gpu_density_A_effective": null,
    "gpu_density_A_fallback_from_vector": false,
    "xtb_A_used": false,
    "xtb_A_success": false,
    "xtb_charge_length_mismatch": false
  },
  "H:51": {
    "id": "H:51",
    "chain": "H",
    "resseq": 51,
    "resname": "ILE",
    "sasa": 0.0,
    "partial_charge_B": -0.06000000000000002,
    "F_metal": 0.0,
    "F_P": 0.0,
    "F_hal": 0.0,
    "total_density": 64486.99609375,
    "centroid": [
      3.1082966327667236,
      -1.492611050605774,
      -5.857511520385742
    ],
    "dipole_rho": [
      -11403.1171875,
      13874.4599609375,
      -27716.443359375
    ],
    "curv_rho": 176347552.0,
    "curv_rho_failed": false,
    "gpu_density_B_requested": "vector",
    "gpu_density_B_effective": "vector",
    "gpu_density_B_fallback_from_vector": false,
    "gpu_density_A_requested": null,
    "gpu_density_A_effective": null,
    "gpu_density_A_fallback_from_vector": false,
    "xtb_A_used": false,
    "xtb_A_success": false,
    "xtb_charge_length_mismatch": false
  },
  "H:52": {
    "id": "H:52",
    "chain": "H",
    "resseq": 52,
    "resname": "TRP",
    "sasa": 0.0,
    "partial_charge_B": 0.11999999999999997,
    "F_metal": 0.0,
    "F_P": 0.0,
    "F_hal": 0.0,
    "total_density": 62871.79296875,
    "centroid": [
      2.8204052448272705,
      -1.5481057167053223,
      -5.732694149017334
    ],
    "dipole_rho": [
      -1455.15771484375,
      14731.8369140625,
      -35091.09765625
    ],
    "curv_rho": 163289184.0,
    "curv_rho_failed": false,
    "gpu_density_B_requested": "vector",
    "gpu_density_B_effective": "vector",
    "gpu_density_B_fallback_from_vector": false,
    "gpu_density_A_requested": null,
    "gpu_density_A_effective": null,
    "gpu_density_A_fallback_from_vector": false,
    "xtb_A_used": false,
    "xtb_A_success": false,
    "xtb_charge_length_mismatch": false
  },
  "H:53": {
    "id": "H:53",
    "chain": "H",
    "resseq": 53,
    "resname": "TYR",
    "sasa": 3.7520532608032227,
    "partial_charge_B": -0.75,
    "F_metal": 0.0,
    "F_P": 0.0,
    "F_hal": 0.0,
    "total_density": 52779.44921875,
    "centroid": [
      3.068618059158325,
      -1.3291523456573486,
      -5.45589542388916
    ],
    "dipole_rho": [
      -3815.0029296875,
      6962.3720703125,
      -42864.18359375
    ],
    "curv_rho": 144684624.0,
    "curv_rho_failed": false,
    "gpu_density_B_requested": "vector",
    "gpu_density_B_effective": "vector",
    "gpu_density_B_fallback_from_vector": false,
    "gpu_density_A_requested": null,
    "gpu_density_A_effective": null,
    "gpu_density_A_fallback_from_vector": false,
    "xtb_A_used": false,
    "xtb_A_success": false,
    "xtb_charge_length_mismatch": false
  },
  "H:54": {
    "id": "H:54",
    "chain": "H",
    "resseq": 54,
    "resname": "ASP",
    "sasa": 1.8602616786956787,
    "partial_charge_B": -1.35,
    "F_metal": 0.0,
    "F_P": 0.0,
    "F_hal": 0.0,
    "total_density": 45364.6953125,
    "centroid": [
      3.2837727069854736,
      -1.4601272344589233,
      -5.379772663116455
    ],
    "dipole_rho": [
      -10160.0810546875,
      7801.4912109375,
      -34502.02734375
    ],
    "curv_rho": 125570600.0,
    "curv_rho_failed": false,
    "gpu_density_B_requested": "vector",
    "gpu_density_B_effective": "vector",
    "gpu_density_B_fallback_from_vector": false,
    "gpu_density_A_requested": null,
    "gpu_density_A_effective": null,
    "gpu_density_A_fallback_from_vector": false,
    "xtb_A_used": false,
    "xtb_A_success": false,
    "xtb_charge_length_mismatch": false
  },
  "H:55": {
    "id": "H:55",
    "chain": "H",
    "resseq": 55,
    "resname": "GLY",
    "sasa": 0.0,
    "partial_charge_B": -0.06000000000000002,
    "F_metal": 0.0,
    "F_P": 0.0,
    "F_hal": 0.0,
    "total_density": 47428.109375,
    "centroid": [
      3.3230254650115967,
      -1.696202039718628,
      -5.566005229949951
    ],
    "dipole_rho": [
      -8650.8837890625,
      11651.802734375,
      -27309.333984375
    ],
    "curv_rho": 128860240.0,
    "curv_rho_failed": false,
    "gpu_density_B_requested": "vector",
    "gpu_density_B_effective": "vector",
    "gpu_density_B_fallback_from_vector": false,
    "gpu_density_A_requested": null,
    "gpu_density_A_effective": null,
    "gpu_density_A_fallback_from_vector": false,
    "xtb_A_used": false,
    "xtb_A_success": false,
    "xtb_charge_length_mismatch": false
  },
  "H:56": {
    "id": "H:56",
    "chain": "H",
    "resseq": 56,
    "resname": "ASP",
    "sasa": 4.733892440795898,
    "partial_charge_B": -1.35,
    "F_metal": 0.0,
    "F_P": 0.0,
    "F_hal": 0.0,
    "total_density": 42992.4921875,
    "centroid": [
      3.2015044689178467,
      -1.8351322412490845,
      -5.453941822052002
    ],
    "dipole_rho": [
      -6866.78662109375,
      13798.1357421875,
      -30998.818359375
    ],
    "curv_rho": 112730480.0,
    "curv_rho_failed": false,
    "gpu_density_B_requested": "vector",
    "gpu_density_B_effective": "vector",
    "gpu_density_B_fallback_from_vector": false,
    "gpu_density_A_requested": null,
    "gpu_density_A_effective": null,
    "gpu_density_A_fallback_from_vector": false,
    "xtb_A_used": false,
    "xtb_A_success": false,
    "xtb_charge_length_mismatch": false
  },
  "H:57": {
    "id": "H:57",
    "chain": "H",
    "resseq": 57,
    "resname": "ASN",
    "sasa": 2.7758476734161377,
    "partial_charge_B": -0.30000000000000004,
    "F_metal": 0.0,
    "F_P": 0.0,
    "F_hal": 0.0,
    "total_density": 49685.37109375,
    "centroid": [
      3.047376871109009,
      -1.783925175666809,
      -5.643869876861572
    ],
    "dipole_rho": [
      795.0614013671875,
      20599.556640625,
      -30279.859375
    ],
    "curv_rho": 134739616.0,
    "curv_rho_failed": false,
    "gpu_density_B_requested": "vector",
    "gpu_density_B_effective": "vector",
    "gpu_density_B_fallback_from_vector": false,
    "gpu_density_A_requested": null,
    "gpu_density_A_effective": null,
    "gpu_density_A_fallback_from_vector": false,
    "xtb_A_used": false,
    "xtb_A_success": false,
    "xtb_charge_length_mismatch": false
  },
  "H:58": {
    "id": "H:58",
    "chain": "H",
    "resseq": 58,
    "resname": "GLN",
    "sasa": 0.37835830450057983,
    "partial_charge_B": -0.1695831660929864,
    "F_metal": 0.0,
    "F_P": 0.0,
    "F_hal": 0.0,
    "total_density": 55339.140625,
    "centroid": [
      3.0532612800598145,
      -1.8473007678985596,
      -5.835302352905273
    ],
    "dipole_rho": [
      -9249.9404296875,
      24158.576171875,
      -22100.046875
    ],
    "curv_rho": 148669408.0,
    "curv_rho_failed": false,
    "gpu_density_B_requested": "vector",
    "gpu_density_B_effective": "vector",
    "gpu_density_B_fallback_from_vector": false,
    "gpu_density_A_requested": null,
    "gpu_density_A_effective": null,
    "gpu_density_A_fallback_from_vector": false,
    "xtb_A_used": false,
    "xtb_A_success": false,
    "xtb_charge_length_mismatch": false
  },
  "H:59": {
    "id": "H:59",
    "chain": "H",
    "resseq": 59,
    "resname": "TYR",
    "sasa": 0.6020097732543945,
    "partial_charge_B": -0.4972307084436413,
    "F_metal": 0.0,
    "F_P": 0.0,
    "F_hal": 0.0,
    "total_density": 64528.81640625,
    "centroid": [
      2.7967190742492676,
      -1.8451948165893555,
      -6.135826587677002
    ],
    "dipole_rho": [
      10389.28515625,
      31590.41796875,
      -21584.931640625
    ],
    "curv_rho": 167470800.0,
    "curv_rho_failed": false,
    "gpu_density_B_requested": "vector",
    "gpu_density_B_effective": "vector",
    "gpu_density_B_fallback_from_vector": false,
    "gpu_density_A_requested": null,
    "gpu_density_A_effective": null,
    "gpu_density_A_fallback_from_vector": false,
    "xtb_A_used": false,
    "xtb_A_success": false,
    "xtb_charge_length_mismatch": false
  },
  "H:60": {
    "id": "H:60",
    "chain": "H",
    "resseq": 60,
    "resname": "TYR",
    "sasa": 0.0,
    "partial_charge_B": -0.3,
    "F_metal": 0.0,
    "F_P": 0.0,
    "F_hal": 0.0,
    "total_density": 67679.6328125,
    "centroid": [
      2.9712448120117188,
      -1.840396761894226,
      -6.272276401519775
    ],
    "dipole_rho": [
      -8593.994140625,
      33986.66796875,
      -14927.3818359375
    ],
    "curv_rho": 173710176.0,
    "curv_rho_failed": false,
    "gpu_density_B_requested": "vector",
    "gpu_density_B_effective": "vector",
    "gpu_density_B_fallback_from_vector": false,
    "gpu_density_A_requested": null,
    "gpu_density_A_effective": null,
    "gpu_density_A_fallback_from_vector": false,
    "xtb_A_used": false,
    "xtb_A_success": false,
    "xtb_charge_length_mismatch": false
  },
  "H:61": {
    "id": "H:61",
    "chain": "H",
    "resseq": 61,
    "resname": "ALA",
    "sasa": 0.0,
    "partial_charge_B": -0.06000000000000002,
    "F_metal": 0.0,
    "F_P": 0.0,
    "F_hal": 0.0,
    "total_density": 63491.19921875,
    "centroid": [
      2.8074800968170166,
      -1.8579096794128418,
      -6.53549337387085
    ],
    "dipole_rho": [
      3231.709716796875,
      27538.048828125,
      -3600.832275390625
    ],
    "curv_rho": 180537872.0,
    "curv_rho_failed": false,
    "gpu_density_B_requested": "vector",
    "gpu_density_B_effective": "vector",
    "gpu_density_B_fallback_from_vector": false,
    "gpu_density_A_requested": null,
    "gpu_density_A_effective": null,
    "gpu_density_A_fallback_from_vector": false,
    "xtb_A_used": false,
    "xtb_A_success": false,
    "xtb_charge_length_mismatch": false
  },
  "H:62": {
    "id": "H:62",
    "chain": "H",
    "resseq": 62,
    "resname": "ASP",
    "sasa": 1.3557839393615723,
    "partial_charge_B": -1.339528562036871,
    "F_metal": 0.0,
    "F_P": 0.0,
    "F_hal": 0.0,
    "total_density": 55249.30078125,
    "centroid": [
      2.7206203937530518,
      -2.027815341949463,
      -6.56667947769165
    ],
    "dipole_rho": [
      8245.0078125,
      33571.37890625,
      3823.620361328125
    ],
    "curv_rho": 158150768.0,
    "curv_rho_failed": false,
    "gpu_density_B_requested": "vector",
    "gpu_density_B_effective": "vector",
    "gpu_density_B_fallback_from_vector": false,
    "gpu_density_A_requested": null,
    "gpu_density_A_effective": null,
    "gpu_density_A_fallback_from_vector": false,
    "xtb_A_used": false,
    "xtb_A_success": false,
    "xtb_charge_length_mismatch": false
  },
  "H:63": {
    "id": "H:63",
    "chain": "H",
    "resseq": 63,
    "resname": "SER",
    "sasa": 0.0,
    "partial_charge_B": -0.3,
    "F_metal": 0.0,
    "F_P": 0.0,
    "F_hal": 0.0,
    "total_density": 60602.6640625,
    "centroid": [
      2.889146327972412,
      -1.927003264427185,
      -6.888978958129883
    ],
    "dipole_rho": [
      -1808.200927734375,
      29747.625,
      1489.0667724609375
    ],
    "curv_rho": 175231936.0,
    "curv_rho_failed": false,
    "gpu_density_B_requested": "vector",
    "gpu_density_B_effective": "vector",
    "gpu_density_B_fallback_from_vector": false,
    "gpu_density_A_requested": null,
    "gpu_density_A_effective": null,
    "gpu_density_A_fallback_from_vector": false,
    "xtb_A_used": false,
    "xtb_A_success": false,
    "xtb_charge_length_mismatch": false
  },
  "H:64": {
    "id": "H:64",
    "chain": "H",
    "resseq": 64,
    "resname": "VAL",
    "sasa": 0.0,
    "partial_charge_B": -0.06000000000000002,
    "F_metal": 0.0,
    "F_P": 0.0,
    "F_hal": 0.0,
    "total_density": 62585.82421875,
    "centroid": [
      3.12609601020813,
      -1.9162523746490479,
      -6.6539740562438965
    ],
    "dipole_rho": [
      -4480.50927734375,
      29570.314453125,
      -607.1979370117188
    ],
    "curv_rho": 173750080.0,
    "curv_rho_failed": false,
    "gpu_density_B_requested": "vector",
    "gpu_density_B_effective": "vector",
    "gpu_density_B_fallback_from_vector": false,
    "gpu_density_A_requested": null,
    "gpu_density_A_effective": null,
    "gpu_density_A_fallback_from_vector": false,
    "xtb_A_used": false,
    "xtb_A_success": false,
    "xtb_charge_length_mismatch": false
  },
  "H:65": {
    "id": "H:65",
    "chain": "H",
    "resseq": 65,
    "resname": "LYS",
    "sasa": 3.642545223236084,
    "partial_charge_B": 0.29999999999999993,
    "F_metal": 0.0,
    "F_P": 0.0,
    "F_hal": 0.0,
    "total_density": 51982.12109375,
    "centroid": [
      3.0487959384918213,
      -2.1505696773529053,
      -6.420614242553711
    ],
    "dipole_rho": [
      2330.93115234375,
      33774.953125,
      -6654.37939453125
    ],
    "curv_rho": 138357872.0,
    "curv_rho_failed": false,
    "gpu_density_B_requested": "vector",
    "gpu_density_B_effective": "vector",
    "gpu_density_B_fallback_from_vector": false,
    "gpu_density_A_requested": null,
    "gpu_density_A_effective": null,
    "gpu_density_A_fallback_from_vector": false,
    "xtb_A_used": false,
    "xtb_A_success": false,
    "xtb_charge_length_mismatch": false
  },
  "H:66": {
    "id": "H:66",
    "chain": "H",
    "resseq": 66,
    "resname": "GLY",
    "sasa": 2.820133924484253,
    "partial_charge_B": -0.15000000000000005,
    "F_metal": 0.0,
    "F_P": 0.0,
    "F_hal": 0.0,
    "total_density": 46090.90625,
    "centroid": [
      3.265185594558716,
      -2.2448248863220215,
      -6.496206283569336
    ],
    "dipole_rho": [
      -9414.7431640625,
      30542.154296875,
      -4422.69287109375
    ],
    "curv_rho": 126203544.0,
    "curv_rho_failed": false,
    "gpu_density_B_requested": "vector",
    "gpu_density_B_effective": "vector",
    "gpu_density_B_fallback_from_vector": false,
    "gpu_density_A_requested": null,
    "gpu_density_A_effective": null,
    "gpu_density_A_fallback_from_vector": false,
    "xtb_A_used": false,
    "xtb_A_success": false,
    "xtb_charge_length_mismatch": false
  },
  "H:67": {
    "id": "H:67",
    "chain": "H",
    "resseq": 67,
    "resname": "ARG",
    "sasa": 0.0,
    "partial_charge_B": 0.4799999999999999,
    "F_metal": 0.0,
    "F_P": 0.0,
    "F_hal": 0.0,
    "total_density": 57356.0390625,
    "centroid": [
      3.431933879852295,
      -2.0965845584869385,
      -6.804754734039307
    ],
    "dipole_rho": [
      -7925.68212890625,
      31963.31640625,
      -466.664794921875
    ],
    "curv_rho": 146877728.0,
    "curv_rho_failed": false,
    "gpu_density_B_requested": "vector",
    "gpu_density_B_effective": "vector",
    "gpu_density_B_fallback_from_vector": false,
    "gpu_density_A_requested": null,
    "gpu_density_A_effective": null,
    "gpu_density_A_fallback_from_vector": false,
    "xtb_A_used": false,
    "xtb_A_success": false,
    "xtb_charge_length_mismatch": false
  },
  "H:68": {
    "id": "H:68",
    "chain": "H",
    "resseq": 68,
    "resname": "PHE",
    "sasa": 0.0,
    "partial_charge_B": -0.06000000000000002,
    "F_metal": 0.0,
    "F_P": 0.0,
    "F_hal": 0.0,
    "total_density": 68289.5390625,
    "centroid": [
      3.4016854763031006,
      -1.8479351997375488,
      -6.647690296173096
    ],
    "dipole_rho": [
      -13833.98046875,
      29236.08203125,
      -5851.1630859375
    ],
    "curv_rho": 177380224.0,
    "curv_rho_failed": false,
    "gpu_density_B_requested": "vector",
    "gpu_density_B_effective": "vector",
    "gpu_density_B_fallback_from_vector": false,
    "gpu_density_A_requested": null,
    "gpu_density_A_effective": null,
    "gpu_density_A_fallback_from_vector": false,
    "xtb_A_used": false,
    "xtb_A_success": false,
    "xtb_charge_length_mismatch": false
  },
  "H:69": {
    "id": "H:69",
    "chain": "H",
    "resseq": 69,
    "resname": "THR",
    "sasa": 0.7692219018936157,
    "partial_charge_B": -0.5520128200588735,
    "F_metal": 0.0,
    "F_P": 0.0,
    "F_hal": 0.0,
    "total_density": 55698.32421875,
    "centroid": [
      3.553417921066284,
      -1.8977233171463013,
      -6.274491786956787
    ],
    "dipole_rho": [
      -14269.7060546875,
      23028.357421875,
      -14761.1337890625
    ],
    "curv_rho": 149604240.0,
    "curv_rho_failed": false,
    "gpu_density_B_requested": "vector",
    "gpu_density_B_effective": "vector",
    "gpu_density_B_fallback_from_vector": false,
    "gpu_density_A_requested": null,
    "gpu_density_A_effective": null,
    "gpu_density_A_fallback_from_vector": false,
    "xtb_A_used": false,
    "xtb_A_success": false,
    "xtb_charge_length_mismatch": false
  },
  "H:70": {
    "id": "H:70",
    "chain": "H",
    "resseq": 70,
    "resname": "ILE",
    "sasa": 0.0,
    "partial_charge_B": -0.06000000000000002,
    "F_metal": 0.0,
    "F_P": 0.0,
    "F_hal": 0.0,
    "total_density": 66842.3359375,
    "centroid": [
      3.2418229579925537,
      -1.6237523555755615,
      -6.105241298675537
    ],
    "dipole_rho": [
      -20778.9296875,
      21580.7421875,
      -19462.197265625
    ],
    "curv_rho": 180784224.0,
    "curv_rho_failed": false,
    "gpu_density_B_requested": "vector",
    "gpu_density_B_effective": "vector",
    "gpu_density_B_fallback_from_vector": false,
    "gpu_density_A_requested": null,
    "gpu_density_A_effective": null,
    "gpu_density_A_fallback_from_vector": false,
    "xtb_A_used": false,
    "xtb_A_success": false,
    "xtb_charge_length_mismatch": false
  },
  "H:71": {
    "id": "H:71",
    "chain": "H",
    "resseq": 71,
    "resname": "SER",
    "sasa": 0.0,
    "partial_charge_B": -0.3,
    "F_metal": 0.0,
    "F_P": 0.0,
    "F_hal": 0.0,
    "total_density": 59078.1796875,
    "centroid": [
      3.505192756652832,
      -1.620915412902832,
      -5.987737655639648
    ],
    "dipole_rho": [
      -23596.2578125,
      12877.15234375,
      -22898.0
    ],
    "curv_rho": 157765424.0,
    "curv_rho_failed": false,
    "gpu_density_B_requested": "vector",
    "gpu_density_B_effective": "vector",
    "gpu_density_B_fallback_from_vector": false,
    "gpu_density_A_requested": null,
    "gpu_density_A_effective": null,
    "gpu_density_A_fallback_from_vector": false,
    "xtb_A_used": false,
    "xtb_A_success": false,
    "xtb_charge_length_mismatch": false
  },
  "H:72": {
    "id": "H:72",
    "chain": "H",
    "resseq": 72,
    "resname": "ARG",
    "sasa": 0.0,
    "partial_charge_B": 0.4799999999999999,
    "F_metal": 0.0,
    "F_P": 0.0,
    "F_hal": 0.0,
    "total_density": 60690.04296875,
    "centroid": [
      3.406524181365967,
      -1.3620712757110596,
      -5.692756652832031
    ],
    "dipole_rho": [
      -20101.837890625,
      6909.93310546875,
      -28501.203125
    ],
    "curv_rho": 155117824.0,
    "curv_rho_failed": false,
    "gpu_density_B_requested": "vector",
    "gpu_density_B_effective": "vector",
    "gpu_density_B_fallback_from_vector": false,
    "gpu_density_A_requested": null,
    "gpu_density_A_effective": null,
    "gpu_density_A_fallback_from_vector": false,
    "xtb_A_used": false,
    "xtb_A_success": false,
    "xtb_charge_length_mismatch": false
  },
  "H:73": {
    "id": "H:73",
    "chain": "H",
    "resseq": 73,
    "resname": "ASP",
    "sasa": 0.9143658876419067,
    "partial_charge_B": -1.0792169224737622,
    "F_metal": 0.0,
    "F_P": 0.0,
    "F_hal": 0.0,
    "total_density": 50137.39453125,
    "centroid": [
      3.696600914001465,
      -1.376342535018921,
      -5.674002170562744
    ],
    "dipole_rho": [
      -31053.1484375,
      683.494873046875,
      -28193.00390625
    ],
    "curv_rho": 130673872.0,
    "curv_rho_failed": false,
    "gpu_density_B_requested": "vector",
    "gpu_density_B_effective": "vector",
    "gpu_density_B_fallback_from_vector": false,
    "gpu_density_A_requested": null,
    "gpu_density_A_effective": null,
    "gpu_density_A_fallback_from_vector": false,
    "xtb_A_used": false,
    "xtb_A_success": false,
    "xtb_charge_length_mismatch": false
  },
  "H:74": {
    "id": "H:74",
    "chain": "H",
    "resseq": 74,
    "resname": "ASN",
    "sasa": 0.0,
    "partial_charge_B": -0.12,
    "F_metal": 0.0,
    "F_P": 0.0,
    "F_hal": 0.0,
    "total_density": 47834.16796875,
    "centroid": [
      3.514204978942871,
      -1.1802538633346558,
      -5.460049629211426
    ],
    "dipole_rho": [
      -21436.634765625,
      894.9109497070312,
      -28738.755859375
    ],
    "curv_rho": 129934480.0,
    "curv_rho_failed": false,
    "gpu_density_B_requested": "vector",
    "gpu_density_B_effective": "vector",
    "gpu_density_B_fallback_from_vector": false,
    "gpu_density_A_requested": null,
    "gpu_density_A_effective": null,
    "gpu_density_A_fallback_from_vector": false,
    "xtb_A_used": false,
    "xtb_A_success": false,
    "xtb_charge_length_mismatch": false
  },
  "H:75": {
    "id": "H:75",
    "chain": "H",
    "resseq": 75,
    "resname": "SER",
    "sasa": 4.860949993133545,
    "partial_charge_B": -0.75,
    "F_metal": 0.0,
    "F_P": 0.0,
    "F_hal": 0.0,
    "total_density": 37135.5,
    "centroid": [
      3.841994047164917,
      -1.1137441396713257,
      -5.387599945068359
    ],
    "dipole_rho": [
      -22054.96875,
      -2569.55517578125,
      -21903.125
    ],
    "curv_rho": 98155208.0,
    "curv_rho_failed": false,
    "gpu_density_B_requested": "vector",
    "gpu_density_B_effective": "vector",
    "gpu_density_B_fallback_from_vector": false,
    "gpu_density_A_requested": null,
    "gpu_density_A_effective": null,
    "gpu_density_A_fallback_from_vector": false,
    "xtb_A_used": false,
    "xtb_A_success": false,
    "xtb_charge_length_mismatch": false
  },
  "H:76": {
    "id": "H:76",
    "chain": "H",
    "resseq": 76,
    "resname": "LYS",
    "sasa": 5.361438751220703,
    "partial_charge_B": 0.29999999999999993,
    "F_metal": 0.0,
    "F_P": 0.0,
    "F_hal": 0.0,
    "total_density": 44148.71484375,
    "centroid": [
      3.9217967987060547,
      -1.0956658124923706,
      -5.701930999755859
    ],
    "dipole_rho": [
      -29793.6484375,
      -812.2973022460938,
      -22116.462890625
    ],
    "curv_rho": 118246488.0,
    "curv_rho_failed": false,
    "gpu_density_B_requested": "vector",
    "gpu_density_B_effective": "vector",
    "gpu_density_B_fallback_from_vector": false,
    "gpu_density_A_requested": null,
    "gpu_density_A_effective": null,
    "gpu_density_A_fallback_from_vector": false,
    "xtb_A_used": false,
    "xtb_A_success": false,
    "xtb_charge_length_mismatch": false
  },
  "H:77": {
    "id": "H:77",
    "chain": "H",
    "resseq": 77,
    "resname": "ASN",
    "sasa": 0.569733738899231,
    "partial_charge_B": -0.19466256791140535,
    "F_metal": 0.0,
    "F_P": 0.0,
    "F_hal": 0.0,
    "total_density": 51871.9140625,
    "centroid": [
      3.682065725326538,
      -0.9464908242225647,
      -5.736810684204102
    ],
    "dipole_rho": [
      -24043.771484375,
      -11083.9013671875,
      -28524.947265625
    ],
    "curv_rho": 140540576.0,
    "curv_rho_failed": false,
    "gpu_density_B_requested": "vector",
    "gpu_density_B_effective": "vector",
    "gpu_density_B_fallback_from_vector": false,
    "gpu_density_A_requested": null,
    "gpu_density_A_effective": null,
    "gpu_density_A_fallback_from_vector": false,
    "xtb_A_used": false,
    "xtb_A_success": false,
    "xtb_charge_length_mismatch": false
  },
  "H:78": {
    "id": "H:78",
    "chain": "H",
    "resseq": 78,
    "resname": "THR",
    "sasa": 0.0,
    "partial_charge_B": -0.3,
    "F_metal": 0.0,
    "F_P": 0.0,
    "F_hal": 0.0,
    "total_density": 55106.4296875,
    "centroid": [
      3.7407243251800537,
      -1.217622995376587,
      -5.893618583679199
    ],
    "dipole_rho": [
      -24867.3984375,
      -6466.04248046875,
      -19958.99609375
    ],
    "curv_rho": 147992288.0,
    "curv_rho_failed": false,
    "gpu_density_B_requested": "vector",
    "gpu_density_B_effective": "vector",
    "gpu_density_B_fallback_from_vector": false,
    "gpu_density_A_requested": null,
    "gpu_density_A_effective": null,
    "gpu_density_A_fallback_from_vector": false,
    "xtb_A_used": false,
    "xtb_A_success": false,
    "xtb_charge_length_mismatch": false
  },
  "H:79": {
    "id": "H:79",
    "chain": "H",
    "resseq": 79,
    "resname": "LEU",
    "sasa": 0.0,
    "partial_charge_B": -0.06000000000000002,
    "F_metal": 0.0,
    "F_P": 0.0,
    "F_hal": 0.0,
    "total_density": 71885.796875,
    "centroid": [
      3.4031920433044434,
      -1.2623167037963867,
      -6.088898658752441
    ],
    "dipole_rho": [
      -29264.37890625,
      2364.7392578125,
      -22093.091796875
    ],
    "curv_rho": 191693056.0,
    "curv_rho_failed": false,
    "gpu_density_B_requested": "vector",
    "gpu_density_B_effective": "vector",
    "gpu_density_B_fallback_from_vector": false,
    "gpu_density_A_requested": null,
    "gpu_density_A_effective": null,
    "gpu_density_A_fallback_from_vector": false,
    "xtb_A_used": false,
    "xtb_A_success": false,
    "xtb_charge_length_mismatch": false
  },
  "H:80": {
    "id": "H:80",
    "chain": "H",
    "resseq": 80,
    "resname": "TYR",
    "sasa": 0.0,
    "partial_charge_B": -0.3,
    "F_metal": 0.0,
    "F_P": 0.0,
    "F_hal": 0.0,
    "total_density": 68245.1015625,
    "centroid": [
      3.5755555629730225,
      -1.450826644897461,
      -6.158127307891846
    ],
    "dipole_rho": [
      -43359.140625,
      6586.09765625,
      -25416.966796875
    ],
    "curv_rho": 176079328.0,
    "curv_rho_failed": false,
    "gpu_density_B_requested": "vector",
    "gpu_density_B_effective": "vector",
    "gpu_density_B_fallback_from_vector": false,
    "gpu_density_A_requested": null,
    "gpu_density_A_effective": null,
    "gpu_density_A_fallback_from_vector": false,
    "xtb_A_used": false,
    "xtb_A_success": false,
    "xtb_charge_length_mismatch": false
  },
  "H:81": {
    "id": "H:81",
    "chain": "H",
    "resseq": 81,
    "resname": "LEU",
    "sasa": 0.0,
    "partial_charge_B": -0.06000000000000002,
    "F_metal": 0.0,
    "F_P": 0.0,
    "F_hal": 0.0,
    "total_density": 73758.578125,
    "centroid": [
      3.474092721939087,
      -1.5404845476150513,
      -6.506619930267334
    ],
    "dipole_rho": [
      -27321.658203125,
      18549.595703125,
      -14384.369140625
    ],
    "curv_rho": 195153728.0,
    "curv_rho_failed": false,
    "gpu_density_B_requested": "vector",
    "gpu_density_B_effective": "vector",
    "gpu_density_B_fallback_from_vector": false,
    "gpu_density_A_requested": null,
    "gpu_density_A_effective": null,
    "gpu_density_A_fallback_from_vector": false,
    "xtb_A_used": false,
    "xtb_A_success": false,
    "xtb_charge_length_mismatch": false
  },
  "H:82": {
    "id": "H:82",
    "chain": "H",
    "resseq": 82,
    "resname": "GLN",
    "sasa": 0.0,
    "partial_charge_B": -0.12,
    "F_metal": 0.0,
    "F_P": 0.0,
    "F_hal": 0.0,
    "total_density": 59836.0625,
    "centroid": [
      3.714332342147827,
      -1.813997745513916,
      -6.48106050491333
    ],
    "dipole_rho": [
      -29456.67578125,
      21924.75,
      -11184.353515625
    ],
    "curv_rho": 157523968.0,
    "curv_rho_failed": false,
    "gpu_density_B_requested": "vector",
    "gpu_density_B_effective": "vector",
    "gpu_density_B_fallback_from_vector": false,
    "gpu_density_A_requested": null,
    "gpu_density_A_effective": null,
    "gpu_density_A_fallback_from_vector": false,
    "xtb_A_used": false,
    "xtb_A_success": false,
    "xtb_charge_length_mismatch": false
  },
  "H:83": {
    "id": "H:83",
    "chain": "H",
    "resseq": 83,
    "resname": "MET",
    "sasa": 0.0,
    "partial_charge_B": -0.21000000000000002,
    "F_metal": 0.0,
    "F_P": 0.0,
    "F_hal": 0.0,
    "total_density": 67143.5234375,
    "centroid": [
      3.679063081741333,
      -1.7004756927490234,
      -6.837266445159912
    ],
    "dipole_rho": [
      -22977.33984375,
      26159.91015625,
      -8473.7744140625
    ],
    "curv_rho": 179025392.0,
    "curv_rho_failed": false,
    "gpu_density_B_requested": "vector",
    "gpu_density_B_effective": "vector",
    "gpu_density_B_fallback_from_vector": false,
    "gpu_density_A_requested": null,
    "gpu_density_A_effective": null,
    "gpu_density_A_fallback_from_vector": false,
    "xtb_A_used": false,
    "xtb_A_success": false,
    "xtb_charge_length_mismatch": false
  },
  "H:84": {
    "id": "H:84",
    "chain": "H",
    "resseq": 84,
    "resname": "ASN",
    "sasa": 0.8558312654495239,
    "partial_charge_B": -0.23215512723677897,
    "F_metal": 0.0,
    "F_P": 0.0,
    "F_hal": 0.0,
    "total_density": 54487.51171875,
    "centroid": [
      3.723658561706543,
      -2.0415260791778564,
      -6.784049034118652
    ],
    "dipole_rho": [
      -20603.2890625,
      29540.34375,
      -6725.73046875
    ],
    "curv_rho": 138436912.0,
    "curv_rho_failed": false,
    "gpu_density_B_requested": "vector",
    "gpu_density_B_effective": "vector",
    "gpu_density_B_fallback_from_vector": false,
    "gpu_density_A_requested": null,
    "gpu_density_A_effective": null,
    "gpu_density_A_fallback_from_vector": false,
    "xtb_A_used": false,
    "xtb_A_success": false,
    "xtb_charge_length_mismatch": false
  },
  "H:85": {
    "id": "H:85",
    "chain": "H",
    "resseq": 85,
    "resname": "GLY",
    "sasa": 0.0,
    "partial_charge_B": -0.06000000000000002,
    "F_metal": 0.0,
    "F_P": 0.0,
    "F_hal": 0.0,
    "total_density": 49485.29296875,
    "centroid": [
      3.662097930908203,
      -2.1366515159606934,
      -7.113884449005127
    ],
    "dipole_rho": [
      -15527.3623046875,
      27759.943359375,
      -794.7283935546875
    ],
    "curv_rho": 129964640.0,
    "curv_rho_failed": false,
    "gpu_density_B_requested": "vector",
    "gpu_density_B_effective": "vector",
    "gpu_density_B_fallback_from_vector": false,
    "gpu_density_A_requested": null,
    "gpu_density_A_effective": null,
    "gpu_density_A_fallback_from_vector": false,
    "xtb_A_used": false,
    "xtb_A_success": false,
    "xtb_charge_length_mismatch": false
  },
  "H:86": {
    "id": "H:86",
    "chain": "H",
    "resseq": 86,
    "resname": "LEU",
    "sasa": 0.0,
    "partial_charge_B": -0.06000000000000002,
    "F_metal": 0.0,
    "F_P": 0.0,
    "F_hal": 0.0,
    "total_density": 58266.390625,
    "centroid": [
      3.7653748989105225,
      -1.919900894165039,
      -7.253752708435059
    ],
    "dipole_rho": [
      -14249.0400390625,
      25318.8671875,
      -555.8353271484375
    ],
    "curv_rho": 148951440.0,
    "curv_rho_failed": false,
    "gpu_density_B_requested": "vector",
    "gpu_density_B_effective": "vector",
    "gpu_density_B_fallback_from_vector": false,
    "gpu_density_A_requested": null,
    "gpu_density_A_effective": null,
    "gpu_density_A_fallback_from_vector": false,
    "xtb_A_used": false,
    "xtb_A_success": false,
    "xtb_charge_length_mismatch": false
  },
  "H:87": {
    "id": "H:87",
    "chain": "H",
    "resseq": 87,
    "resname": "ARG",
    "sasa": 3.2662787437438965,
    "partial_charge_B": 1.2,
    "F_metal": 0.0,
    "F_P": 0.0,
    "F_hal": 0.0,
    "total_density": 62620.671875,
    "centroid": [
      3.5210349559783936,
      -1.8889659643173218,
      -7.443039894104004
    ],
    "dipole_rho": [
      -1295.22216796875,
      43783.1015625,
      2457.961181640625
    ],
    "curv_rho": 173174192.0,
    "curv_rho_failed": false,
    "gpu_density_B_requested": "vector",
    "gpu_density_B_effective": "vector",
    "gpu_density_B_fallback_from_vector": false,
    "gpu_density_A_requested": null,
    "gpu_density_A_effective": null,
    "gpu_density_A_fallback_from_vector": false,
    "xtb_A_used": false,
    "xtb_A_success": false,
    "xtb_charge_length_mismatch": false
  },
  "H:88": {
    "id": "H:88",
    "chain": "H",
    "resseq": 88,
    "resname": "ALA",
    "sasa": 0.0,
    "partial_charge_B": -0.06000000000000002,
    "F_metal": 0.0,
    "F_P": 0.0,
    "F_hal": 0.0,
    "total_density": 61339.23828125,
    "centroid": [
      3.5180106163024902,
      -1.7879904508590698,
      -7.8368635177612305
    ],
    "dipole_rho": [
      -7103.66455078125,
      24932.515625,
      1606.859130859375
    ],
    "curv_rho": 170894432.0,
    "curv_rho_failed": false,
    "gpu_density_B_requested": "vector",
    "gpu_density_B_effective": "vector",
    "gpu_density_B_fallback_from_vector": false,
    "gpu_density_A_requested": null,
    "gpu_density_A_effective": null,
    "gpu_density_A_fallback_from_vector": false,
    "xtb_A_used": false,
    "xtb_A_success": false,
    "xtb_charge_length_mismatch": false
  },
  "H:89": {
    "id": "H:89",
    "chain": "H",
    "resseq": 89,
    "resname": "GLU",
    "sasa": 0.6658050417900085,
    "partial_charge_B": -0.9326364166180743,
    "F_metal": 0.0,
    "F_P": 0.0,
    "F_hal": 0.0,
    "total_density": 67101.2578125,
    "centroid": [
      3.28650164604187,
      -1.7438119649887085,
      -7.584412574768066
    ],
    "dipole_rho": [
      -1590.164794921875,
      35960.97265625,
      9086.0517578125
    ],
    "curv_rho": 185840800.0,
    "curv_rho_failed": false,
    "gpu_density_B_requested": "vector",
    "gpu_density_B_effective": "vector",
    "gpu_density_B_fallback_from_vector": false,
    "gpu_density_A_requested": null,
    "gpu_density_A_effective": null,
    "gpu_density_A_fallback_from_vector": false,
    "xtb_A_used": false,
    "xtb_A_success": false,
    "xtb_charge_length_mismatch": false
  },
  "H:90": {
    "id": "H:90",
    "chain": "H",
    "resseq": 90,
    "resname": "ASP",
    "sasa": 0.0,
    "partial_charge_B": -0.54,
    "F_metal": 0.0,
    "F_P": 0.0,
    "F_hal": 0.0,
    "total_density": 70260.609375,
    "centroid": [
      3.445068120956421,
      -1.683985948562622,
      -7.302531719207764
    ],
    "dipole_rho": [
      -6807.029296875,
      27382.4140625,
      2958.28125
    ],
    "curv_rho": 191075232.0,
    "curv_rho_failed": false,
    "gpu_density_B_requested": "vector",
    "gpu_density_B_effective": "vector",
    "gpu_density_B_fallback_from_vector": false,
    "gpu_density_A_requested": null,
    "gpu_density_A_effective": null,
    "gpu_density_A_fallback_from_vector": false,
    "xtb_A_used": false,
    "xtb_A_success": false,
    "xtb_charge_length_mismatch": false
  },
  "H:91": {
    "id": "H:91",
    "chain": "H",
    "resseq": 91,
    "resname": "THR",
    "sasa": 0.0,
    "partial_charge_B": -0.3,
    "F_metal": 0.0,
    "F_P": 0.0,
    "F_hal": 0.0,
    "total_density": 76238.453125,
    "centroid": [
      3.409590721130371,
      -1.4700281620025635,
      -7.632763385772705
    ],
    "dipole_rho": [
      -15689.458984375,
      16943.47265625,
      3409.518310546875
    ],
    "curv_rho": 216877216.0,
    "curv_rho_failed": false,
    "gpu_density_B_requested": "vector",
    "gpu_density_B_effective": "vector",
    "gpu_density_B_fallback_from_vector": false,
    "gpu_density_A_requested": null,
    "gpu_density_A_effective": null,
    "gpu_density_A_fallback_from_vector": false,
    "xtb_A_used": false,
    "xtb_A_success": false,
    "xtb_charge_length_mismatch": false
  },
  "H:92": {
    "id": "H:92",
    "chain": "H",
    "resseq": 92,
    "resname": "ALA",
    "sasa": 0.0,
    "partial_charge_B": -0.06000000000000002,
    "F_metal": 0.0,
    "F_P": 0.0,
    "F_hal": 0.0,
    "total_density": 81391.2578125,
    "centroid": [
      3.348630905151367,
      -1.3081926107406616,
      -7.340695858001709
    ],
    "dipole_rho": [
      -14133.51171875,
      7906.947265625,
      3658.091064453125
    ],
    "curv_rho": 237651168.0,
    "curv_rho_failed": false,
    "gpu_density_B_requested": "vector",
    "gpu_density_B_effective": "vector",
    "gpu_density_B_fallback_from_vector": false,
    "gpu_density_A_requested": null,
    "gpu_density_A_effective": null,
    "gpu_density_A_fallback_from_vector": false,
    "xtb_A_used": false,
    "xtb_A_success": false,
    "xtb_charge_length_mismatch": false
  },
  "H:93": {
    "id": "H:93",
    "chain": "H",
    "resseq": 93,
    "resname": "VAL",
    "sasa": 0.0,
    "partial_charge_B": -0.06000000000000002,
    "F_metal": 0.0,
    "F_P": 0.0,
    "F_hal": 0.0,
    "total_density": 88037.1484375,
    "centroid": [
      3.301091194152832,
      -1.069988489151001,
      -7.288090705871582
    ],
    "dipole_rho": [
      -14843.83203125,
      -2653.94091796875,
      -5374.42333984375
    ],
    "curv_rho": 254217216.0,
    "curv_rho_failed": false,
    "gpu_density_B_requested": "vector",
    "gpu_density_B_effective": "vector",
    "gpu_density_B_fallback_from_vector": false,
    "gpu_density_A_requested": null,
    "gpu_density_A_effective": null,
    "gpu_density_A_fallback_from_vector": false,
    "xtb_A_used": false,
    "xtb_A_success": false,
    "xtb_charge_length_mismatch": false
  },
  "H:94": {
    "id": "H:94",
    "chain": "H",
    "resseq": 94,
    "resname": "TYR",
    "sasa": 0.0,
    "partial_charge_B": -0.3,
    "F_metal": 0.0,
    "F_P": 0.0,
    "F_hal": 0.0,
    "total_density": 90636.0078125,
    "centroid": [
      3.3501298427581787,
      -1.3002846240997314,
      -6.98093318939209
    ],
    "dipole_rho": [
      -20456.138671875,
      10418.4921875,
      -5721.388671875
    ],
    "curv_rho": 230139648.0,
    "curv_rho_failed": false,
    "gpu_density_B_requested": "vector",
    "gpu_density_B_effective": "vector",
    "gpu_density_B_fallback_from_vector": false,
    "gpu_density_A_requested": null,
    "gpu_density_A_effective": null,
    "gpu_density_A_fallback_from_vector": false,
    "xtb_A_used": false,
    "xtb_A_success": false,
    "xtb_charge_length_mismatch": false
  },
  "H:95": {
    "id": "H:95",
    "chain": "H",
    "resseq": 95,
    "resname": "TYR",
    "sasa": 0.0,
    "partial_charge_B": -0.3,
    "F_metal": 0.0,
    "F_P": 0.0,
    "F_hal": 0.0,
    "total_density": 100137.8203125,
    "centroid": [
      3.0761568546295166,
      -0.9362995624542236,
      -6.8238301277160645
    ],
    "dipole_rho": [
      -18872.82421875,
      -8815.4208984375,
      -3944.259765625
    ],
    "curv_rho": 266852048.0,
    "curv_rho_failed": false,
    "gpu_density_B_requested": "vector",
    "gpu_density_B_effective": "vector",
    "gpu_density_B_fallback_from_vector": false,
    "gpu_density_A_requested": null,
    "gpu_density_A_effective": null,
    "gpu_density_A_fallback_from_vector": false,
    "xtb_A_used": false,
    "xtb_A_success": false,
    "xtb_charge_length_mismatch": false
  },
  "H:96": {
    "id": "H:96",
    "chain": "H",
    "resseq": 96,
    "resname": "CYS",
    "sasa": 0.0,
    "partial_charge_B": -0.21000000000000002,
    "F_metal": 0.0,
    "F_P": 0.0,
    "F_hal": 0.0,
    "total_density": 81423.8203125,
    "centroid": [
      3.191028356552124,
      -0.9883430004119873,
      -6.401859760284424
    ],
    "dipole_rho": [
      -19433.521484375,
      -8160.81103515625,
      -15829.7265625
    ],
    "curv_rho": 227184512.0,
    "curv_rho_failed": false,
    "gpu_density_B_requested": "vector",
    "gpu_density_B_effective": "vector",
    "gpu_density_B_fallback_from_vector": false,
    "gpu_density_A_requested": null,
    "gpu_density_A_effective": null,
    "gpu_density_A_fallback_from_vector": false,
    "xtb_A_used": false,
    "xtb_A_success": false,
    "xtb_charge_length_mismatch": false
  },
  "H:97": {
    "id": "H:97",
    "chain": "H",
    "resseq": 97,
    "resname": "ALA",
    "sasa": 0.0,
    "partial_charge_B": -0.06000000000000002,
    "F_metal": 0.0,
    "F_P": 0.0,
    "F_hal": 0.0,
    "total_density": 81413.2109375,
    "centroid": [
      2.9343161582946777,
      -0.989851176738739,
      -6.287775993347168
    ],
    "dipole_rho": [
      -12194.3701171875,
      -6518.84814453125,
      -21347.865234375
    ],
    "curv_rho": 227877840.0,
    "curv_rho_failed": false,
    "gpu_density_B_requested": "vector",
    "gpu_density_B_effective": "vector",
    "gpu_density_B_fallback_from_vector": false,
    "gpu_density_A_requested": null,
    "gpu_density_A_effective": null,
    "gpu_density_A_fallback_from_vector": false,
    "xtb_A_used": false,
    "xtb_A_success": false,
    "xtb_charge_length_mismatch": false
  },
  "H:98": {
    "id": "H:98",
    "chain": "H",
    "resseq": 98,
    "resname": "ARG",
    "sasa": 0.0,
    "partial_charge_B": 0.4799999999999999,
    "F_metal": 0.0,
    "F_P": 0.0,
    "F_hal": 0.0,
    "total_density": 77285.796875,
    "centroid": [
      2.8409528732299805,
      -0.8364149928092957,
      -5.99797248840332
    ],
    "dipole_rho": [
      -11385.7822265625,
      -21285.662109375,
      -35474.7734375
    ],
    "curv_rho": 207598688.0,
    "curv_rho_failed": false,
    "gpu_density_B_requested": "vector",
    "gpu_density_B_effective": "vector",
    "gpu_density_B_fallback_from_vector": false,
    "gpu_density_A_requested": null,
    "gpu_density_A_effective": null,
    "gpu_density_A_fallback_from_vector": false,
    "xtb_A_used": false,
    "xtb_A_success": false,
    "xtb_charge_length_mismatch": false
  },
  "H:99": {
    "id": "H:99",
    "chain": "H",
    "resseq": 99,
    "resname": "ASP",
    "sasa": 0.0,
    "partial_charge_B": -0.54,
    "F_metal": 0.0,
    "F_P": 0.0,
    "F_hal": 0.0,
    "total_density": 74337.4296875,
    "centroid": [
      2.6642274856567383,
      -1.100082516670227,
      -5.920217037200928
    ],
    "dipole_rho": [
      -1358.32470703125,
      -4078.89208984375,
      -31600.29296875
    ],
    "curv_rho": 195491296.0,
    "curv_rho_failed": false,
    "gpu_density_B_requested": "vector",
    "gpu_density_B_effective": "vector",
    "gpu_density_B_fallback_from_vector": false,
    "gpu_density_A_requested": null,
    "gpu_density_A_effective": null,
    "gpu_density_A_fallback_from_vector": false,
    "xtb_A_used": false,
    "xtb_A_success": false,
    "xtb_charge_length_mismatch": false
  },
  "H:100": {
    "id": "H:100",
    "chain": "H",
    "resseq": 100,
    "resname": "LEU",
    "sasa": 0.0,
    "partial_charge_B": -0.06000000000000002,
    "F_metal": 0.0,
    "F_P": 0.0,
    "F_hal": 0.0,
    "total_density": 67397.0859375,
    "centroid": [
      2.467222213745117,
      -0.8483636975288391,
      -5.8134026527404785
    ],
    "dipole_rho": [
      5720.1259765625,
      -11617.658203125,
      -33550.47265625
    ],
    "curv_rho": 188412944.0,
    "curv_rho_failed": false,
    "gpu_density_B_requested": "vector",
    "gpu_density_B_effective": "vector",
    "gpu_density_B_fallback_from_vector": false,
    "gpu_density_A_requested": null,
    "gpu_density_A_effective": null,
    "gpu_density_A_fallback_from_vector": false,
    "xtb_A_used": false,
    "xtb_A_success": false,
    "xtb_charge_length_mismatch": false
  },
  "H:101": {
    "id": "H:101",
    "chain": "H",
    "resseq": 101,
    "resname": "ARG",
    "sasa": 4.923834323883057,
    "partial_charge_B": 1.2,
    "F_metal": 0.0,
    "F_P": 0.0,
    "F_hal": 0.0,
    "total_density": 62139.5625,
    "centroid": [
      2.381420850753784,
      -1.0253185033798218,
      -5.63801383972168
    ],
    "dipole_rho": [
      8446.62890625,
      -13151.015625,
      -44220.48828125
    ],
    "curv_rho": 165053552.0,
    "curv_rho_failed": false,
    "gpu_density_B_requested": "vector",
    "gpu_density_B_effective": "vector",
    "gpu_density_B_fallback_from_vector": false,
    "gpu_density_A_requested": null,
    "gpu_density_A_effective": null,
    "gpu_density_A_fallback_from_vector": false,
    "xtb_A_used": false,
    "xtb_A_success": false,
    "xtb_charge_length_mismatch": false
  },
  "H:102": {
    "id": "H:102",
    "chain": "H",
    "resseq": 102,
    "resname": "THR",
    "sasa": 0.0,
    "partial_charge_B": -0.3,
    "F_metal": 0.0,
    "F_P": 0.0,
    "F_hal": 0.0,
    "total_density": 65824.3046875,
    "centroid": [
      2.4393701553344727,
      -1.244347095489502,
      -5.837971210479736
    ],
    "dipole_rho": [
      8627.5849609375,
      6347.06787109375,
      -32901.78125
    ],
    "curv_rho": 182226176.0,
    "curv_rho_failed": false,
    "gpu_density_B_requested": "vector",
    "gpu_density_B_effective": "vector",
    "gpu_density_B_fallback_from_vector": false,
    "gpu_density_A_requested": null,
    "gpu_density_A_effective": null,
    "gpu_density_A_fallback_from_vector": false,
    "xtb_A_used": false,
    "xtb_A_success": false,
    "xtb_charge_length_mismatch": false
  },
  "H:103": {
    "id": "H:103",
    "chain": "H",
    "resseq": 103,
    "resname": "GLY",
    "sasa": 0.0,
    "partial_charge_B": -0.06000000000000002,
    "F_metal": 0.0,
    "F_P": 0.0,
    "F_hal": 0.0,
    "total_density": 71646.09375,
    "centroid": [
      2.3305258750915527,
      -1.0160417556762695,
      -6.0321197509765625
    ],
    "dipole_rho": [
      12727.994140625,
      2330.87353515625,
      -31106.5546875
    ],
    "curv_rho": 201254928.0,
    "curv_rho_failed": false,
    "gpu_density_B_requested": "vector",
    "gpu_density_B_effective": "vector",
    "gpu_density_B_fallback_from_vector": false,
    "gpu_density_A_requested": null,
    "gpu_density_A_effective": null,
    "gpu_density_A_fallback_from_vector": false,
    "xtb_A_used": false,
    "xtb_A_success": false,
    "xtb_charge_length_mismatch": false
  },
  "H:104": {
    "id": "H:104",
    "chain": "H",
    "resseq": 104,
    "resname": "PRO",
    "sasa": 0.0,
    "partial_charge_B": -0.06000000000000002,
    "F_metal": 0.0,
    "F_P": 0.0,
    "F_hal": 0.0,
    "total_density": 73020.75,
    "centroid": [
      2.3115053176879883,
      -0.852373480796814,
      -6.076317310333252
    ],
    "dipole_rho": [
      8163.080078125,
      -7557.7978515625,
      -25660.798828125
    ],
    "curv_rho": 204983520.0,
    "curv_rho_failed": false,
    "gpu_density_B_requested": "vector",
    "gpu_density_B_effective": "vector",
    "gpu_density_B_fallback_from_vector": false,
    "gpu_density_A_requested": null,
    "gpu_density_A_effective": null,
    "gpu_density_A_fallback_from_vector": false,
    "xtb_A_used": false,
    "xtb_A_success": false,
    "xtb_charge_length_mismatch": false
  },
  "H:105": {
    "id": "H:105",
    "chain": "H",
    "resseq": 105,
    "resname": "PHE",
    "sasa": 0.0,
    "partial_charge_B": -0.06000000000000002,
    "F_metal": 0.0,
    "F_P": 0.0,
    "F_hal": 0.0,
    "total_density": 90028.734375,
    "centroid": [
      2.5683555603027344,
      -0.9534539580345154,
      -6.3019514083862305
    ],
    "dipole_rho": [
      2957.935546875,
      -2474.098388671875,
      -23696.068359375
    ],
    "curv_rho": 224992496.0,
    "curv_rho_failed": false,
    "gpu_density_B_requested": "vector",
    "gpu_density_B_effective": "vector",
    "gpu_density_B_fallback_from_vector": false,
    "gpu_density_A_requested": null,
    "gpu_density_A_effective": null,
    "gpu_density_A_fallback_from_vector": false,
    "xtb_A_used": false,
    "xtb_A_success": false,
    "xtb_charge_length_mismatch": false
  },
  "H:106": {
    "id": "H:106",
    "chain": "H",
    "resseq": 106,
    "resname": "ASP",
    "sasa": 0.0,
    "partial_charge_B": -0.54,
    "F_metal": 0.0,
    "F_P": 0.0,
    "F_hal": 0.0,
    "total_density": 75351.1328125,
    "centroid": [
      2.627790927886963,
      -0.6521322131156921,
      -6.101797103881836
    ],
    "dipole_rho": [
      -1674.4102783203125,
      -21210.00390625,
      -28052.119140625
    ],
    "curv_rho": 212041888.0,
    "curv_rho_failed": false,
    "gpu_density_B_requested": "vector",
    "gpu_density_B_effective": "vector",
    "gpu_density_B_fallback_from_vector": false,
    "gpu_density_A_requested": null,
    "gpu_density_A_effective": null,
    "gpu_density_A_fallback_from_vector": false,
    "xtb_A_used": false,
    "xtb_A_success": false,
    "xtb_charge_length_mismatch": false
  },
  "H:107": {
    "id": "H:107",
    "chain": "H",
    "resseq": 107,
    "resname": "TYR",
    "sasa": 0.0,
    "partial_charge_B": -0.3,
    "F_metal": 0.0,
    "F_P": 0.0,
    "F_hal": 0.0,
    "total_density": 77383.3828125,
    "centroid": [
      2.815938711166382,
      -0.6200079321861267,
      -6.170816898345947
    ],
    "dipole_rho": [
      -8376.3701171875,
      -36310.19140625,
      -27234.42578125
    ],
    "curv_rho": 215130112.0,
    "curv_rho_failed": false,
    "gpu_density_B_requested": "vector",
    "gpu_density_B_effective": "vector",
    "gpu_density_B_fallback_from_vector": false,
    "gpu_density_A_requested": null,
    "gpu_density_A_effective": null,
    "gpu_density_A_fallback_from_vector": false,
    "xtb_A_used": false,
    "xtb_A_success": false,
    "xtb_charge_length_mismatch": false
  },
  "H:108": {
    "id": "H:108",
    "chain": "H",
    "resseq": 108,
    "resname": "TRP",
    "sasa": 0.0,
    "partial_charge_B": 0.11999999999999997,
    "F_metal": 0.0,
    "F_P": 0.0,
    "F_hal": 0.0,
    "total_density": 92544.546875,
    "centroid": [
      2.781419515609741,
      -0.808432936668396,
      -6.5408525466918945
    ],
    "dipole_rho": [
      -12214.6943359375,
      -21165.345703125,
      -14638.1220703125
    ],
    "curv_rho": 242827552.0,
    "curv_rho_failed": false,
    "gpu_density_B_requested": "vector",
    "gpu_density_B_effective": "vector",
    "gpu_density_B_fallback_from_vector": false,
    "gpu_density_A_requested": null,
    "gpu_density_A_effective": null,
    "gpu_density_A_fallback_from_vector": false,
    "xtb_A_used": false,
    "xtb_A_success": false,
    "xtb_charge_length_mismatch": false
  },
  "H:109": {
    "id": "H:109",
    "chain": "H",
    "resseq": 109,
    "resname": "GLY",
    "sasa": 0.0,
    "partial_charge_B": -0.06000000000000002,
    "F_metal": 0.0,
    "F_P": 0.0,
    "F_hal": 0.0,
    "total_density": 78606.765625,
    "centroid": [
      3.1551012992858887,
      -0.6644049286842346,
      -6.646503925323486
    ],
    "dipole_rho": [
      -20879.806640625,
      -17769.453125,
      -14410.890625
    ],
    "curv_rho": 233836576.0,
    "curv_rho_failed": false,
    "gpu_density_B_requested": "vector",
    "gpu_density_B_effective": "vector",
    "gpu_density_B_fallback_from_vector": false,
    "gpu_density_A_requested": null,
    "gpu_density_A_effective": null,
    "gpu_density_A_fallback_from_vector": false,
    "xtb_A_used": false,
    "xtb_A_success": false,
    "xtb_charge_length_mismatch": false
  },
  "H:110": {
    "id": "H:110",
    "chain": "H",
    "resseq": 110,
    "resname": "GLN",
    "sasa": 0.0,
    "partial_charge_B": -0.12,
    "F_metal": 0.0,
    "F_P": 0.0,
    "F_hal": 0.0,
    "total_density": 83446.15625,
    "centroid": [
      3.3538331985473633,
      -0.6849762797355652,
      -6.963236331939697
    ],
    "dipole_rho": [
      -32872.3203125,
      -26422.63671875,
      -19821.53125
    ],
    "curv_rho": 236762416.0,
    "curv_rho_failed": false,
    "gpu_density_B_requested": "vector",
    "gpu_density_B_effective": "vector",
    "gpu_density_B_fallback_from_vector": false,
    "gpu_density_A_requested": null,
    "gpu_density_A_effective": null,
    "gpu_density_A_fallback_from_vector": false,
    "xtb_A_used": false,
    "xtb_A_success": false,
    "xtb_charge_length_mismatch": false
  },
  "H:111": {
    "id": "H:111",
    "chain": "H",
    "resseq": 111,
    "resname": "GLY",
    "sasa": 0.0,
    "partial_charge_B": -0.06000000000000002,
    "F_metal": 0.0,
    "F_P": 0.0,
    "F_hal": 0.0,
    "total_density": 78152.875,
    "centroid": [
      3.420985460281372,
      -0.8500419855117798,
      -6.881484508514404
    ],
    "dipole_rho": [
      -24420.0,
      -14985.1943359375,
      -2304.41845703125
    ],
    "curv_rho": 236789664.0,
    "curv_rho_failed": false,
    "gpu_density_B_requested": "vector",
    "gpu_density_B_effective": "vector",
    "gpu_density_B_fallback_from_vector": false,
    "gpu_density_A_requested": null,
    "gpu_density_A_effective": null,
    "gpu_density_A_fallback_from_vector": false,
    "xtb_A_used": false,
    "xtb_A_success": false,
    "xtb_charge_length_mismatch": false
  },
  "H:112": {
    "id": "H:112",
    "chain": "H",
    "resseq": 112,
    "resname": "THR",
    "sasa": 0.0,
    "partial_charge_B": -0.3,
    "F_metal": 0.0,
    "F_P": 0.0,
    "F_hal": 0.0,
    "total_density": 81824.25,
    "centroid": [
      3.5549588203430176,
      -1.0924569368362427,
      -7.0722174644470215
    ],
    "dipole_rho": [
      -32874.5234375,
      -8804.2578125,
      -10914.4404296875
    ],
    "curv_rho": 225572240.0,
    "curv_rho_failed": false,
    "gpu_density_B_requested": "vector",
    "gpu_density_B_effective": "vector",
    "gpu_density_B_fallback_from_vector": false,
    "gpu_density_A_requested": null,
    "gpu_density_A_effective": null,
    "gpu_density_A_fallback_from_vector": false,
    "xtb_A_used": false,
    "xtb_A_success": false,
    "xtb_charge_length_mismatch": false
  },
  "H:113": {
    "id": "H:113",
    "chain": "H",
    "resseq": 113,
    "resname": "LEU",
    "sasa": 0.0,
    "partial_charge_B": -0.06000000000000002,
    "F_metal": 0.0,
    "F_P": 0.0,
    "F_hal": 0.0,
    "total_density": 84080.125,
    "centroid": [
      3.642564058303833,
      -1.0614203214645386,
      -7.548325061798096
    ],
    "dipole_rho": [
      -27669.541015625,
      1674.639892578125,
      -10027.638671875
    ],
    "curv_rho": 240278528.0,
    "curv_rho_failed": false,
    "gpu_density_B_requested": "vector",
    "gpu_density_B_effective": "vector",
    "gpu_density_B_fallback_from_vector": false,
    "gpu_density_A_requested": null,
    "gpu_density_A_effective": null,
    "gpu_density_A_fallback_from_vector": false,
    "xtb_A_used": false,
    "xtb_A_success": false,
    "xtb_charge_length_mismatch": false
  },
  "H:114": {
    "id": "H:114",
    "chain": "H",
    "resseq": 114,
    "resname": "VAL",
    "sasa": 0.0,
    "partial_charge_B": -0.06000000000000002,
    "F_metal": 0.0,
    "F_P": 0.0,
    "F_hal": 0.0,
    "total_density": 75681.625,
    "centroid": [
      3.694298028945923,
      -1.3893616199493408,
      -7.359157085418701
    ],
    "dipole_rho": [
      -21605.04296875,
      8281.3857421875,
      -3325.613525390625
    ],
    "curv_rho": 208875056.0,
    "curv_rho_failed": false,
    "gpu_density_B_requested": "vector",
    "gpu_density_B_effective": "vector",
    "gpu_density_B_fallback_from_vector": false,
    "gpu_density_A_requested": null,
    "gpu_density_A_effective": null,
    "gpu_density_A_fallback_from_vector": false,
    "xtb_A_used": false,
    "xtb_A_success": false,
    "xtb_charge_length_mismatch": false
  },
  "H:115": {
    "id": "H:115",
    "chain": "H",
    "resseq": 115,
    "resname": "THR",
    "sasa": 0.0,
    "partial_charge_B": -0.3,
    "F_metal": 0.0,
    "F_P": 0.0,
    "F_hal": 0.0,
    "total_density": 68329.21875,
    "centroid": [
      3.856144428253174,
      -1.4217774868011475,
      -7.826534748077393
    ],
    "dipole_rho": [
      -19487.361328125,
      9972.7353515625,
      -6890.93798828125
    ],
    "curv_rho": 188893616.0,
    "curv_rho_failed": false,
    "gpu_density_B_requested": "vector",
    "gpu_density_B_effective": "vector",
    "gpu_density_B_fallback_from_vector": false,
    "gpu_density_A_requested": null,
    "gpu_density_A_effective": null,
    "gpu_density_A_fallback_from_vector": false,
    "xtb_A_used": false,
    "xtb_A_success": false,
    "xtb_charge_length_mismatch": false
  },
  "H:116": {
    "id": "H:116",
    "chain": "H",
    "resseq": 116,
    "resname": "VAL",
    "sasa": 0.0,
    "partial_charge_B": -0.06000000000000002,
    "F_metal": 0.0,
    "F_P": 0.0,
    "F_hal": 0.0,
    "total_density": 66053.09375,
    "centroid": [
      3.7764220237731934,
      -1.6805366277694702,
      -7.6768479347229
    ],
    "dipole_rho": [
      -17074.205078125,
      21651.66015625,
      2561.556884765625
    ],
    "curv_rho": 174831568.0,
    "curv_rho_failed": false,
    "gpu_density_B_requested": "vector",
    "gpu_density_B_effective": "vector",
    "gpu_density_B_fallback_from_vector": false,
    "gpu_density_A_requested": null,
    "gpu_density_A_effective": null,
    "gpu_density_A_fallback_from_vector": false,
    "xtb_A_used": false,
    "xtb_A_success": false,
    "xtb_charge_length_mismatch": false
  },
  "H:117": {
    "id": "H:117",
    "chain": "H",
    "resseq": 117,
    "resname": "SER",
    "sasa": 0.0,
    "partial_charge_B": -0.3,
    "F_metal": 0.0,
    "F_P": 0.0,
    "F_hal": 0.0,
    "total_density": 57978.35546875,
    "centroid": [
      3.986809492111206,
      -1.6444097757339478,
      -8.14299488067627
    ],
    "dipole_rho": [
      -18985.4296875,
      22344.275390625,
      -4161.56884765625
    ],
    "curv_rho": 153935792.0,
    "curv_rho_failed": false,
    "gpu_density_B_requested": "vector",
    "gpu_density_B_effective": "vector",
    "gpu_density_B_fallback_from_vector": false,
    "gpu_density_A_requested": null,
    "gpu_density_A_effective": null,
    "gpu_density_A_fallback_from_vector": false,
    "xtb_A_used": false,
    "xtb_A_success": false,
    "xtb_charge_length_mismatch": false
  },
  "H:118": {
    "id": "H:118",
    "chain": "H",
    "resseq": 118,
    "resname": "SER",
    "sasa": 1.2355493307113647,
    "partial_charge_B": -0.7047912187470298,
    "F_metal": 0.0,
    "F_P": 0.0,
    "F_hal": 0.0,
    "total_density": 48822.890625,
    "centroid": [
      4.111049175262451,
      -1.8495012521743774,
      -8.238141059875488
    ],
    "dipole_rho": [
      -19386.77734375,
      22394.18359375,
      1577.4410400390625
    ],
    "curv_rho": 121952152.0,
    "curv_rho_failed": false,
    "gpu_density_B_requested": "vector",
    "gpu_density_B_effective": "vector",
    "gpu_density_B_fallback_from_vector": false,
    "gpu_density_A_requested": null,
    "gpu_density_A_effective": null,
    "gpu_density_A_fallback_from_vector": false,
    "xtb_A_used": false,
    "xtb_A_success": false,
    "xtb_charge_length_mismatch": false
  },
  "H:119": {
    "id": "H:119",
    "chain": "H",
    "resseq": 119,
    "resname": "ALA",
    "sasa": 0.0,
    "partial_charge_B": -0.06000000000000002,
    "F_metal": 0.0,
    "F_P": 0.0,
    "F_hal": 0.0,
    "total_density": 52967.41015625,
    "centroid": [
      4.195324420928955,
      -1.6028447151184082,
      -8.401653289794922
    ],
    "dipole_rho": [
      -22789.484375,
      20076.515625,
      -166.0174102783203
    ],
    "curv_rho": 137224240.0,
    "curv_rho_failed": false,
    "gpu_density_B_requested": "vector",
    "gpu_density_B_effective": "vector",
    "gpu_density_B_fallback_from_vector": false,
    "gpu_density_A_requested": null,
    "gpu_density_A_effective": null,
    "gpu_density_A_fallback_from_vector": false,
    "xtb_A_used": false,
    "xtb_A_success": false,
    "xtb_charge_length_mismatch": false
  },
  "H:120": {
    "id": "H:120",
    "chain": "H",
    "resseq": 120,
    "resname": "SER",
    "sasa": 2.554654121398926,
    "partial_charge_B": -0.75,
    "F_metal": 0.0,
    "F_P": 0.0,
    "F_hal": 0.0,
    "total_density": 47086.734375,
    "centroid": [
      4.403428077697754,
      -1.5649250745773315,
      -8.484077453613281
    ],
    "dipole_rho": [
      -26300.55078125,
      13577.06640625,
      152.49481201171875
    ],
    "curv_rho": 120352704.0,
    "curv_rho_failed": false,
    "gpu_density_B_requested": "vector",
    "gpu_density_B_effective": "vector",
    "gpu_density_B_fallback_from_vector": false,
    "gpu_density_A_requested": null,
    "gpu_density_A_effective": null,
    "gpu_density_A_fallback_from_vector": false,
    "xtb_A_used": false,
    "xtb_A_success": false,
    "xtb_charge_length_mismatch": false
  },
  "H:121": {
    "id": "H:121",
    "chain": "H",
    "resseq": 121,
    "resname": "THR",
    "sasa": 0.6658050417900085,
    "partial_charge_B": -0.5181313425655968,
    "F_metal": 0.0,
    "F_P": 0.0,
    "F_hal": 0.0,
    "total_density": 49484.15234375,
    "centroid": [
      4.536993026733398,
      -1.2819395065307617,
      -8.554400444030762
    ],
    "dipole_rho": [
      -27992.109375,
      8348.841796875,
      -6176.322265625
    ],
    "curv_rho": 127045552.0,
    "curv_rho_failed": false,
    "gpu_density_B_requested": "vector",
    "gpu_density_B_effective": "vector",
    "gpu_density_B_fallback_from_vector": false,
    "gpu_density_A_requested": null,
    "gpu_density_A_effective": null,
    "gpu_density_A_fallback_from_vector": false,
    "xtb_A_used": false,
    "xtb_A_success": false,
    "xtb_charge_length_mismatch": false
  },
  "H:122": {
    "id": "H:122",
    "chain": "H",
    "resseq": 122,
    "resname": "LYS",
    "sasa": 0.7737574577331543,
    "partial_charge_B": 0.22139950434842665,
    "F_metal": 0.0,
    "F_P": 0.0,
    "F_hal": 0.0,
    "total_density": 61447.0234375,
    "centroid": [
      4.370735168457031,
      -1.2018272876739502,
      -9.03818130493164
    ],
    "dipole_rho": [
      -34234.765625,
      13550.1318359375,
      -4031.13720703125
    ],
    "curv_rho": 150807968.0,
    "curv_rho_failed": false,
    "gpu_density_B_requested": "vector",
    "gpu_density_B_effective": "vector",
    "gpu_density_B_fallback_from_vector": false,
    "gpu_density_A_requested": null,
    "gpu_density_A_effective": null,
    "gpu_density_A_fallback_from_vector": false,
    "xtb_A_used": false,
    "xtb_A_success": false,
    "xtb_charge_length_mismatch": false
  },
  "H:123": {
    "id": "H:123",
    "chain": "H",
    "resseq": 123,
    "resname": "GLY",
    "sasa": 0.0,
    "partial_charge_B": -0.06000000000000002,
    "F_metal": 0.0,
    "F_P": 0.0,
    "F_hal": 0.0,
    "total_density": 57119.6953125,
    "centroid": [
      4.40981388092041,
      -0.9751789569854736,
      -9.144810676574707
    ],
    "dipole_rho": [
      -32827.32421875,
      5740.3046875,
      -6175.19140625
    ],
    "curv_rho": 147313328.0,
    "curv_rho_failed": false,
    "gpu_density_B_requested": "vector",
    "gpu_density_B_effective": "vector",
    "gpu_density_B_fallback_from_vector": false,
    "gpu_density_A_requested": null,
    "gpu_density_A_effective": null,
    "gpu_density_A_fallback_from_vector": false,
    "xtb_A_used": false,
    "xtb_A_success": false,
    "xtb_charge_length_mismatch": false
  },
  "H:124": {
    "id": "H:124",
    "chain": "H",
    "resseq": 124,
    "resname": "PRO",
    "sasa": 0.0,
    "partial_charge_B": -0.06000000000000002,
    "F_metal": 0.0,
    "F_P": 0.0,
    "F_hal": 0.0,
    "total_density": 60551.83984375,
    "centroid": [
      4.3070807456970215,
      -0.7700292468070984,
      -9.22747802734375
    ],
    "dipole_rho": [
      -29796.98046875,
      3332.900390625,
      -2051.391845703125
    ],
    "curv_rho": 161169296.0,
    "curv_rho_failed": false,
    "gpu_density_B_requested": "vector",
    "gpu_density_B_effective": "vector",
    "gpu_density_B_fallback_from_vector": false,
    "gpu_density_A_requested": null,
    "gpu_density_A_effective": null,
    "gpu_density_A_fallback_from_vector": false,
    "xtb_A_used": false,
    "xtb_A_success": false,
    "xtb_charge_length_mismatch": false
  },
  "H:125": {
    "id": "H:125",
    "chain": "H",
    "resseq": 125,
    "resname": "SER",
    "sasa": 0.0,
    "partial_charge_B": -0.3,
    "F_metal": 0.0,
    "F_P": 0.0,
    "F_hal": 0.0,
    "total_density": 62349.8125,
    "centroid": [
      4.21239709854126,
      -0.8211973309516907,
      -9.535959243774414
    ],
    "dipole_rho": [
      -31335.12890625,
      6149.9384765625,
      4065.72265625
    ],
    "curv_rho": 167316720.0,
    "curv_rho_failed": false,
    "gpu_density_B_requested": "vector",
    "gpu_density_B_effective": "vector",
    "gpu_density_B_fallback_from_vector": false,
    "gpu_density_A_requested": null,
    "gpu_density_A_effective": null,
    "gpu_density_A_fallback_from_vector": false,
    "xtb_A_used": false,
    "xtb_A_success": false,
    "xtb_charge_length_mismatch": false
  },
  "H:126": {
    "id": "H:126",
    "chain": "H",
    "resseq": 126,
    "resname": "VAL",
    "sasa": 0.0,
    "partial_charge_B": -0.06000000000000002,
    "F_metal": 0.0,
    "F_P": 0.0,
    "F_hal": 0.0,
    "total_density": 65326.30859375,
    "centroid": [
      4.18833589553833,
      -0.536800742149353,
      -9.65934944152832
    ],
    "dipole_rho": [
      -28829.892578125,
      -2185.685302734375,
      3841.61474609375
    ],
    "curv_rho": 167415888.0,
    "curv_rho_failed": false,
    "gpu_density_B_requested": "vector",
    "gpu_density_B_effective": "vector",
    "gpu_density_B_fallback_from_vector": false,
    "gpu_density_A_requested": null,
    "gpu_density_A_effective": null,
    "gpu_density_A_fallback_from_vector": false,
    "xtb_A_used": false,
    "xtb_A_success": false,
    "xtb_charge_length_mismatch": false
  },
  "H:127": {
    "id": "H:127",
    "chain": "H",
    "resseq": 127,
    "resname": "PHE",
    "sasa": 0.0,
    "partial_charge_B": -0.06000000000000002,
    "F_metal": 0.0,
    "F_P": 0.0,
    "F_hal": 0.0,
    "total_density": 72955.3671875,
    "centroid": [
      3.994123697280884,
      -0.5718230605125427,
      -9.847668647766113
    ],
    "dipole_rho": [
      -31379.712890625,
      12409.345703125,
      12654.6796875
    ],
    "curv_rho": 176815504.0,
    "curv_rho_failed": false,
    "gpu_density_B_requested": "vector",
    "gpu_density_B_effective": "vector",
    "gpu_density_B_fallback_from_vector": false,
    "gpu_density_A_requested": null,
    "gpu_density_A_effective": null,
    "gpu_density_A_fallback_from_vector": false,
    "xtb_A_used": false,
    "xtb_A_success": false,
    "xtb_charge_length_mismatch": false
  },
  "H:128": {
    "id": "H:128",
    "chain": "H",
    "resseq": 128,
    "resname": "PRO",
    "sasa": 0.0,
    "partial_charge_B": -0.06000000000000002,
    "F_metal": 0.0,
    "F_P": 0.0,
    "F_hal": 0.0,
    "total_density": 68237.1796875,
    "centroid": [
      3.844268321990967,
      -0.43163934350013733,
      -10.072157859802246
    ],
    "dipole_rho": [
      -28404.384765625,
      -8553.779296875,
      13815.01171875
    ],
    "curv_rho": 172365296.0,
    "curv_rho_failed": false,
    "gpu_density_B_requested": "vector",
    "gpu_density_B_effective": "vector",
    "gpu_density_B_fallback_from_vector": false,
    "gpu_density_A_requested": null,
    "gpu_density_A_effective": null,
    "gpu_density_A_fallback_from_vector": false,
    "xtb_A_used": false,
    "xtb_A_success": false,
    "xtb_charge_length_mismatch": false
  },
  "H:129": {
    "id": "H:129",
    "chain": "H",
    "resseq": 129,
    "resname": "LEU",
    "sasa": 0.0,
    "partial_charge_B": -0.06000000000000002,
    "F_metal": 0.0,
    "F_P": 0.0,
    "F_hal": 0.0,
    "total_density": 76334.4296875,
    "centroid": [
      3.5989441871643066,
      -0.38202354311943054,
      -9.95725154876709
    ],
    "dipole_rho": [
      -15844.625,
      -12144.6962890625,
      16103.61328125
    ],
    "curv_rho": 189607568.0,
    "curv_rho_failed": false,
    "gpu_density_B_requested": "vector",
    "gpu_density_B_effective": "vector",
    "gpu_density_B_fallback_from_vector": false,
    "gpu_density_A_requested": null,
    "gpu_density_A_effective": null,
    "gpu_density_A_fallback_from_vector": false,
    "xtb_A_used": false,
    "xtb_A_success": false,
    "xtb_charge_length_mismatch": false
  },
  "H:130": {
    "id": "H:130",
    "chain": "H",
    "resseq": 130,
    "resname": "ALA",
    "sasa": 0.0,
    "partial_charge_B": -0.06000000000000002,
    "F_metal": 0.0,
    "F_P": 0.0,
    "F_hal": 0.0,
    "total_density": 64124.03515625,
    "centroid": [
      3.5988738536834717,
      -0.2292386144399643,
      -10.260658264160156
    ],
    "dipole_rho": [
      -15337.5673828125,
      -13621.1396484375,
      22002.380859375
    ],
    "curv_rho": 165805424.0,
    "curv_rho_failed": false,
    "gpu_density_B_requested": "vector",
    "gpu_density_B_effective": "vector",
    "gpu_density_B_fallback_from_vector": false,
    "gpu_density_A_requested": null,
    "gpu_density_A_effective": null,
    "gpu_density_A_fallback_from_vector": false,
    "xtb_A_used": false,
    "xtb_A_success": false,
    "xtb_charge_length_mismatch": false
  },
  "H:131": {
    "id": "H:131",
    "chain": "H",
    "resseq": 131,
    "resname": "PRO",
    "sasa": 0.0,
    "partial_charge_B": -0.06000000000000002,
    "F_metal": 0.0,
    "F_P": 0.0,
    "F_hal": 0.0,
    "total_density": 58195.8828125,
    "centroid": [
      3.5969552993774414,
      0.008908329531550407,
      -10.35175609588623
    ],
    "dipole_rho": [
      -8433.5263671875,
      -17908.8828125,
      18531.291015625
    ],
    "curv_rho": 149460848.0,
    "curv_rho_failed": false,
    "gpu_density_B_requested": "vector",
    "gpu_density_B_effective": "vector",
    "gpu_density_B_fallback_from_vector": false,
    "gpu_density_A_requested": null,
    "gpu_density_A_effective": null,
    "gpu_density_A_fallback_from_vector": false,
    "xtb_A_used": false,
    "xtb_A_success": false,
    "xtb_charge_length_mismatch": false
  },
  "H:132": {
    "id": "H:132",
    "chain": "H",
    "resseq": 132,
    "resname": "SER",
    "sasa": 0.0,
    "partial_charge_B": -0.3,
    "F_metal": 0.0,
    "F_P": 0.0,
    "F_hal": 0.0,
    "total_density": 54845.83203125,
    "centroid": [
      3.393542528152466,
      -0.059583041816949844,
      -10.495738983154297
    ],
    "dipole_rho": [
      -1921.8272705078125,
      -20292.02734375,
      26545.0859375
    ],
    "curv_rho": 143206336.0,
    "curv_rho_failed": false,
    "gpu_density_B_requested": "vector",
    "gpu_density_B_effective": "vector",
    "gpu_density_B_fallback_from_vector": false,
    "gpu_density_A_requested": null,
    "gpu_density_A_effective": null,
    "gpu_density_A_fallback_from_vector": false,
    "xtb_A_used": false,
    "xtb_A_success": false,
    "xtb_charge_length_mismatch": false
  },
  "H:133": {
    "id": "H:133",
    "chain": "H",
    "resseq": 133,
    "resname": "SER",
    "sasa": 3.387772560119629,
    "partial_charge_B": -0.75,
    "F_metal": 0.0,
    "F_P": 0.0,
    "F_hal": 0.0,
    "total_density": 45350.43359375,
    "centroid": [
      3.1758785247802734,
      0.056878462433815,
      -10.678921699523926
    ],
    "dipole_rho": [
      2221.947265625,
      -15200.17578125,
      23181.375
    ],
    "curv_rho": 118111184.0,
    "curv_rho_failed": false,
    "gpu_density_B_requested": "vector",
    "gpu_density_B_effective": "vector",
    "gpu_density_B_fallback_from_vector": false,
    "gpu_density_A_requested": null,
    "gpu_density_A_effective": null,
    "gpu_density_A_fallback_from_vector": false,
    "xtb_A_used": false,
    "xtb_A_success": false,
    "xtb_charge_length_mismatch": false
  },
  "H:134": {
    "id": "H:134",
    "chain": "H",
    "resseq": 134,
    "resname": "LYS",
    "sasa": 0.0,
    "partial_charge_B": 0.11999999999999997,
    "F_metal": 0.0,
    "F_P": 0.0,
    "F_hal": 0.0,
    "total_density": 58626.25,
    "centroid": [
      3.1411092281341553,
      -0.23733064532279968,
      -10.54917049407959
    ],
    "dipole_rho": [
      3346.797607421875,
      -11086.716796875,
      32700.791015625
    ],
    "curv_rho": 147034528.0,
    "curv_rho_failed": false,
    "gpu_density_B_requested": "vector",
    "gpu_density_B_effective": "vector",
    "gpu_density_B_fallback_from_vector": false,
    "gpu_density_A_requested": null,
    "gpu_density_A_effective": null,
    "gpu_density_A_fallback_from_vector": false,
    "xtb_A_used": false,
    "xtb_A_success": false,
    "xtb_charge_length_mismatch": false
  },
  "H:135": {
    "id": "H:135",
    "chain": "H",
    "resseq": 135,
    "resname": "SER",
    "sasa": 0.0,
    "partial_charge_B": -0.3,
    "F_metal": 0.0,
    "F_P": 0.0,
    "F_hal": 0.0,
    "total_density": 61245.69921875,
    "centroid": [
      3.1965596675872803,
      -0.02659432590007782,
      -10.33253002166748
    ],
    "dipole_rho": [
      2807.7294921875,
      -19771.806640625,
      18792.2578125
    ],
    "curv_rho": 156038704.0,
    "curv_rho_failed": false,
    "gpu_density_B_requested": "vector",
    "gpu_density_B_effective": "vector",
    "gpu_density_B_fallback_from_vector": false,
    "gpu_density_A_requested": null,
    "gpu_density_A_effective": null,
    "gpu_density_A_fallback_from_vector": false,
    "xtb_A_used": false,
    "xtb_A_success": false,
    "xtb_charge_length_mismatch": false
  },
  "H:136": {
    "id": "H:136",
    "chain": "H",
    "resseq": 136,
    "resname": "THR",
    "sasa": 0.0,
    "partial_charge_B": -0.3,
    "F_metal": 0.0,
    "F_P": 0.0,
    "F_hal": 0.0,
    "total_density": 53054.4609375,
    "centroid": [
      3.0471067428588867,
      0.1724424958229065,
      -10.369514465332031
    ],
    "dipole_rho": [
      5212.5869140625,
      -23431.140625,
      22971.796875
    ],
    "curv_rho": 139947968.0,
    "curv_rho_failed": false,
    "gpu_density_B_requested": "vector",
    "gpu_density_B_effective": "vector",
    "gpu_density_B_fallback_from_vector": false,
    "gpu_density_A_requested": null,
    "gpu_density_A_effective": null,
    "gpu_density_A_fallback_from_vector": false,
    "xtb_A_used": false,
    "xtb_A_success": false,
    "xtb_charge_length_mismatch": false
  },
  "H:137": {
    "id": "H:137",
    "chain": "H",
    "resseq": 137,
    "resname": "SER",
    "sasa": 0.0,
    "partial_charge_B": -0.3,
    "F_metal": 0.0,
    "F_P": 0.0,
    "F_hal": 0.0,
    "total_density": 52103.15234375,
    "centroid": [
      2.76457142829895,
      0.25025224685668945,
      -10.18307113647461
    ],
    "dipole_rho": [
      9134.783203125,
      -24227.8515625,
      19750.369140625
    ],
    "curv_rho": 136717552.0,
    "curv_rho_failed": false,
    "gpu_density_B_requested": "vector",
    "gpu_density_B_effective": "vector",
    "gpu_density_B_fallback_from_vector": false,
    "gpu_density_A_requested": null,
    "gpu_density_A_effective": null,
    "gpu_density_A_fallback_from_vector": false,
    "xtb_A_used": false,
    "xtb_A_success": false,
    "xtb_charge_length_mismatch": false
  },
  "H:138": {
    "id": "H:138",
    "chain": "H",
    "resseq": 138,
    "resname": "GLY",
    "sasa": 3.996277332305908,
    "partial_charge_B": -0.15000000000000005,
    "F_metal": 0.0,
    "F_P": 0.0,
    "F_hal": 0.0,
    "total_density": 45998.6640625,
    "centroid": [
      2.7525577545166016,
      0.42764076590538025,
      -10.221437454223633
    ],
    "dipole_rho": [
      10275.328125,
      -30037.546875,
      15218.0458984375
    ],
    "curv_rho": 120241096.0,
    "curv_rho_failed": false,
    "gpu_density_B_requested": "vector",
    "gpu_density_B_effective": "vector",
    "gpu_density_B_fallback_from_vector": false,
    "gpu_density_A_requested": null,
    "gpu_density_A_effective": null,
    "gpu_density_A_fallback_from_vector": false,
    "xtb_A_used": false,
    "xtb_A_success": false,
    "xtb_charge_length_mismatch": false
  },
  "H:139": {
    "id": "H:139",
    "chain": "H",
    "resseq": 139,
    "resname": "GLY",
    "sasa": 0.7719166874885559,
    "partial_charge_B": -0.11057913738171211,
    "F_metal": 0.0,
    "F_P": 0.0,
    "F_hal": 0.0,
    "total_density": 43400.61328125,
    "centroid": [
      2.9295175075531006,
      0.5819602012634277,
      -10.222932815551758
    ],
    "dipole_rho": [
      3751.630615234375,
      -27035.97265625,
      15422.1103515625
    ],
    "curv_rho": 111406344.0,
    "curv_rho_failed": false,
    "gpu_density_B_requested": "vector",
    "gpu_density_B_effective": "vector",
    "gpu_density_B_fallback_from_vector": false,
    "gpu_density_A_requested": null,
    "gpu_density_A_effective": null,
    "gpu_density_A_fallback_from_vector": false,
    "xtb_A_used": false,
    "xtb_A_success": false,
    "xtb_charge_length_mismatch": false
  },
  "H:140": {
    "id": "H:140",
    "chain": "H",
    "resseq": 140,
    "resname": "THR",
    "sasa": 0.0,
    "partial_charge_B": -0.3,
    "F_metal": 0.0,
    "F_P": 0.0,
    "F_hal": 0.0,
    "total_density": 53385.9375,
    "centroid": [
      3.024027109146118,
      0.3599504828453064,
      -10.11042594909668
    ],
    "dipole_rho": [
      4818.40283203125,
      -32069.28515625,
      12954.626953125
    ],
    "curv_rho": 143169760.0,
    "curv_rho_failed": false,
    "gpu_density_B_requested": "vector",
    "gpu_density_B_effective": "vector",
    "gpu_density_B_fallback_from_vector": false,
    "gpu_density_A_requested": null,
    "gpu_density_A_effective": null,
    "gpu_density_A_fallback_from_vector": false,
    "xtb_A_used": false,
    "xtb_A_success": false,
    "xtb_charge_length_mismatch": false
  },
  "H:141": {
    "id": "H:141",
    "chain": "H",
    "resseq": 141,
    "resname": "ALA",
    "sasa": 0.0,
    "partial_charge_B": -0.06000000000000002,
    "F_metal": 0.0,
    "F_P": 0.0,
    "F_hal": 0.0,
    "total_density": 56987.28125,
    "centroid": [
      3.279149055480957,
      0.26033782958984375,
      -10.148064613342285
    ],
    "dipole_rho": [
      337.85504150390625,
      -26692.970703125,
      14459.76953125
    ],
    "curv_rho": 151535296.0,
    "curv_rho_failed": false,
    "gpu_density_B_requested": "vector",
    "gpu_density_B_effective": "vector",
    "gpu_density_B_fallback_from_vector": false,
    "gpu_density_A_requested": null,
    "gpu_density_A_effective": null,
    "gpu_density_A_fallback_from_vector": false,
    "xtb_A_used": false,
    "xtb_A_success": false,
    "xtb_charge_length_mismatch": false
  },
  "H:142": {
    "id": "H:142",
    "chain": "H",
    "resseq": 142,
    "resname": "ALA",
    "sasa": 0.0,
    "partial_charge_B": -0.06000000000000002,
    "F_metal": 0.0,
    "F_P": 0.0,
    "F_hal": 0.0,
    "total_density": 65998.0625,
    "centroid": [
      3.271857738494873,
      0.038683339953422546,
      -10.042293548583984
    ],
    "dipole_rho": [
      -3915.142578125,
      -22876.029296875,
      14637.3251953125
    ],
    "curv_rho": 174064400.0,
    "curv_rho_failed": false,
    "gpu_density_B_requested": "vector",
    "gpu_density_B_effective": "vector",
    "gpu_density_B_fallback_from_vector": false,
    "gpu_density_A_requested": null,
    "gpu_density_A_effective": null,
    "gpu_density_A_fallback_from_vector": false,
    "xtb_A_used": false,
    "xtb_A_success": false,
    "xtb_charge_length_mismatch": false
  },
  "H:143": {
    "id": "H:143",
    "chain": "H",
    "resseq": 143,
    "resname": "LEU",
    "sasa": 0.0,
    "partial_charge_B": -0.06000000000000002,
    "F_metal": 0.0,
    "F_P": 0.0,
    "F_hal": 0.0,
    "total_density": 70576.5703125,
    "centroid": [
      3.544637680053711,
      0.01849282532930374,
      -9.93560791015625
    ],
    "dipole_rho": [
      -12633.16015625,
      -25444.240234375,
      13372.7587890625
    ],
    "curv_rho": 178613520.0,
    "curv_rho_failed": false,
    "gpu_density_B_requested": "vector",
    "gpu_density_B_effective": "vector",
    "gpu_density_B_fallback_from_vector": false,
    "gpu_density_A_requested": null,
    "gpu_density_A_effective": null,
    "gpu_density_A_fallback_from_vector": false,
    "xtb_A_used": false,
    "xtb_A_success": false,
    "xtb_charge_length_mismatch": false
  },
  "H:144": {
    "id": "H:144",
    "chain": "H",
    "resseq": 144,
    "resname": "GLY",
    "sasa": 0.0,
    "partial_charge_B": -0.06000000000000002,
    "F_metal": 0.0,
    "F_P": 0.0,
    "F_hal": 0.0,
    "total_density": 71970.0703125,
    "centroid": [
      3.6727139949798584,
      -0.15352270007133484,
      -9.818114280700684
    ],
    "dipole_rho": [
      -16679.84765625,
      -14444.2265625,
      10362.5830078125
    ],
    "curv_rho": 186796992.0,
    "curv_rho_failed": false,
    "gpu_density_B_requested": "vector",
    "gpu_density_B_effective": "vector",
    "gpu_density_B_fallback_from_vector": false,
    "gpu_density_A_requested": null,
    "gpu_density_A_effective": null,
    "gpu_density_A_fallback_from_vector": false,
    "xtb_A_used": false,
    "xtb_A_success": false,
    "xtb_charge_length_mismatch": false
  },
  "H:145": {
    "id": "H:145",
    "chain": "H",
    "resseq": 145,
    "resname": "CYS",
    "sasa": 0.0,
    "partial_charge_B": -0.21000000000000002,
    "F_metal": 0.0,
    "F_P": 0.0,
    "F_hal": 0.0,
    "total_density": 75462.0625,
    "centroid": [
      3.7993242740631104,
      -0.31843551993370056,
      -9.651434898376465
    ],
    "dipole_rho": [
      -22158.83984375,
      -11992.3427734375,
      5883.3642578125
    ],
    "curv_rho": 193691680.0,
    "curv_rho_failed": false,
    "gpu_density_B_requested": "vector",
    "gpu_density_B_effective": "vector",
    "gpu_density_B_fallback_from_vector": false,
    "gpu_density_A_requested": null,
    "gpu_density_A_effective": null,
    "gpu_density_A_fallback_from_vector": false,
    "xtb_A_used": false,
    "xtb_A_success": false,
    "xtb_charge_length_mismatch": false
  },
  "H:146": {
    "id": "H:146",
    "chain": "H",
    "resseq": 146,
    "resname": "LEU",
    "sasa": 0.0,
    "partial_charge_B": -0.06000000000000002,
    "F_metal": 0.0,
    "F_P": 0.0,
    "F_hal": 0.0,
    "total_density": 77652.5546875,
    "centroid": [
      3.79119610786438,
      -0.6613062620162964,
      -9.648192405700684
    ],
    "dipole_rho": [
      -18784.46484375,
      -135.41006469726562,
      6821.44189453125
    ],
    "curv_rho": 194304352.0,
    "curv_rho_failed": false,
    "gpu_density_B_requested": "vector",
    "gpu_density_B_effective": "vector",
    "gpu_density_B_fallback_from_vector": false,
    "gpu_density_A_requested": null,
    "gpu_density_A_effective": null,
    "gpu_density_A_fallback_from_vector": false,
    "xtb_A_used": false,
    "xtb_A_success": false,
    "xtb_charge_length_mismatch": false
  },
  "H:147": {
    "id": "H:147",
    "chain": "H",
    "resseq": 147,
    "resname": "VAL",
    "sasa": 0.0,
    "partial_charge_B": -0.06000000000000002,
    "F_metal": 0.0,
    "F_P": 0.0,
    "F_hal": 0.0,
    "total_density": 75907.703125,
    "centroid": [
      3.947567939758301,
      -0.6218829154968262,
      -9.358753204345703
    ],
    "dipole_rho": [
      -22207.630859375,
      -121.23506164550781,
      -2422.2373046875
    ],
    "curv_rho": 195672800.0,
    "curv_rho_failed": false,
    "gpu_density_B_requested": "vector",
    "gpu_density_B_effective": "vector",
    "gpu_density_B_fallback_from_vector": false,
    "gpu_density_A_requested": null,
    "gpu_density_A_effective": null,
    "gpu_density_A_fallback_from_vector": false,
    "xtb_A_used": false,
    "xtb_A_success": false,
    "xtb_charge_length_mismatch": false
  },
  "H:148": {
    "id": "H:148",
    "chain": "H",
    "resseq": 148,
    "resname": "LYS",
    "sasa": 0.0,
    "partial_charge_B": 0.11999999999999997,
    "F_metal": 0.0,
    "F_P": 0.0,
    "F_hal": 0.0,
    "total_density": 73302.2578125,
    "centroid": [
      3.9518914222717285,
      -0.9602278470993042,
      -9.50792121887207
    ],
    "dipole_rho": [
      -21521.390625,
      14693.427734375,
      2827.10400390625
    ],
    "curv_rho": 182857904.0,
    "curv_rho_failed": false,
    "gpu_density_B_requested": "vector",
    "gpu_density_B_effective": "vector",
    "gpu_density_B_fallback_from_vector": false,
    "gpu_density_A_requested": null,
    "gpu_density_A_effective": null,
    "gpu_density_A_fallback_from_vector": false,
    "xtb_A_used": false,
    "xtb_A_success": false,
    "xtb_charge_length_mismatch": false
  },
  "H:149": {
    "id": "H:149",
    "chain": "H",
    "resseq": 149,
    "resname": "ASP",
    "sasa": 0.0,
    "partial_charge_B": -0.54,
    "F_metal": 0.0,
    "F_P": 0.0,
    "F_hal": 0.0,
    "total_density": 64433.9921875,
    "centroid": [
      4.101771831512451,
      -1.116659164428711,
      -9.342740058898926
    ],
    "dipole_rho": [
      -21341.50390625,
      16314.8935546875,
      -1222.870361328125
    ],
    "curv_rho": 166199904.0,
    "curv_rho_failed": false,
    "gpu_density_B_requested": "vector",
    "gpu_density_B_effective": "vector",
    "gpu_density_B_fallback_from_vector": false,
    "gpu_density_A_requested": null,
    "gpu_density_A_effective": null,
    "gpu_density_A_fallback_from_vector": false,
    "xtb_A_used": false,
    "xtb_A_success": false,
    "xtb_charge_length_mismatch": false
  },
  "H:150": {
    "id": "H:150",
    "chain": "H",
    "resseq": 150,
    "resname": "TYR",
    "sasa": 0.0,
    "partial_charge_B": -0.3,
    "F_metal": 0.0,
    "F_P": 0.0,
    "F_hal": 0.0,
    "total_density": 78490.0546875,
    "centroid": [
      3.947650194168091,
      -0.880821168422699,
      -8.939075469970703
    ],
    "dipole_rho": [
      -32952.08203125,
      9523.763671875,
      -7878.4814453125
    ],
    "curv_rho": 203597088.0,
    "curv_rho_failed": false,
    "gpu_density_B_requested": "vector",
    "gpu_density_B_effective": "vector",
    "gpu_density_B_fallback_from_vector": false,
    "gpu_density_A_requested": null,
    "gpu_density_A_effective": null,
    "gpu_density_A_fallback_from_vector": false,
    "xtb_A_used": false,
    "xtb_A_success": false,
    "xtb_charge_length_mismatch": false
  },
  "H:151": {
    "id": "H:151",
    "chain": "H",
    "resseq": 151,
    "resname": "PHE",
    "sasa": 0.0,
    "partial_charge_B": -0.06000000000000002,
    "F_metal": 0.0,
    "F_P": 0.0,
    "F_hal": 0.0,
    "total_density": 66839.265625,
    "centroid": [
      4.122786998748779,
      -1.2844609022140503,
      -8.495713233947754
    ],
    "dipole_rho": [
      -29161.564453125,
      11787.0029296875,
      -5137.24609375
    ],
    "curv_rho": 177156864.0,
    "curv_rho_failed": false,
    "gpu_density_B_requested": "vector",
    "gpu_density_B_effective": "vector",
    "gpu_density_B_fallback_from_vector": false,
    "gpu_density_A_requested": null,
    "gpu_density_A_effective": null,
    "gpu_density_A_fallback_from_vector": false,
    "xtb_A_used": false,
    "xtb_A_success": false,
    "xtb_charge_length_mismatch": false
  },
  "H:152": {
    "id": "H:152",
    "chain": "H",
    "resseq": 152,
    "resname": "PRO",
    "sasa": 0.0,
    "partial_charge_B": -0.06000000000000002,
    "F_metal": 0.0,
    "F_P": 0.0,
    "F_hal": 0.0,
    "total_density": 66574.8125,
    "centroid": [
      4.118946075439453,
      -1.0680748224258423,
      -8.380024909973145
    ],
    "dipole_rho": [
      -29787.30078125,
      6224.515625,
      -8353.060546875
    ],
    "curv_rho": 184509408.0,
    "curv_rho_failed": false,
    "gpu_density_B_requested": "vector",
    "gpu_density_B_effective": "vector",
    "gpu_density_B_fallback_from_vector": false,
    "gpu_density_A_requested": null,
    "gpu_density_A_effective": null,
    "gpu_density_A_fallback_from_vector": false,
    "xtb_A_used": false,
    "xtb_A_success": false,
    "xtb_charge_length_mismatch": false
  },
  "H:153": {
    "id": "H:153",
    "chain": "H",
    "resseq": 153,
    "resname": "GLU",
    "sasa": 0.0,
    "partial_charge_B": -0.54,
    "F_metal": 0.0,
    "F_P": 0.0,
    "F_hal": 0.0,
    "total_density": 84811.9375,
    "centroid": [
      3.737182855606079,
      -0.9005768299102783,
      -8.315093040466309
    ],
    "dipole_rho": [
      -32674.78125,
      230.96861267089844,
      -5502.74365234375
    ],
    "curv_rho": 233535824.0,
    "curv_rho_failed": false,
    "gpu_density_B_requested": "vector",
    "gpu_density_B_effective": "vector",
    "gpu_density_B_fallback_from_vector": false,
    "gpu_density_A_requested": null,
    "gpu_density_A_effective": null,
    "gpu_density_A_fallback_from_vector": false,
    "xtb_A_used": false,
    "xtb_A_success": false,
    "xtb_charge_length_mismatch": false
  },
  "H:154": {
    "id": "H:154",
    "chain": "H",
    "resseq": 154,
    "resname": "PRO",
    "sasa": 0.0,
    "partial_charge_B": -0.06000000000000002,
    "F_metal": 0.0,
    "F_P": 0.0,
    "F_hal": 0.0,
    "total_density": 73138.609375,
    "centroid": [
      3.9799628257751465,
      -0.6711083650588989,
      -8.436963081359863
    ],
    "dipole_rho": [
      -28513.21484375,
      -8117.943359375,
      -13780.826171875
    ],
    "curv_rho": 207920496.0,
    "curv_rho_failed": false,
    "gpu_density_B_requested": "vector",
    "gpu_density_B_effective": "vector",
    "gpu_density_B_fallback_from_vector": false,
    "gpu_density_A_requested": null,
    "gpu_density_A_effective": null,
    "gpu_density_A_fallback_from_vector": false,
    "xtb_A_used": false,
    "xtb_A_success": false,
    "xtb_charge_length_mismatch": false
  },
  "H:155": {
    "id": "H:155",
    "chain": "H",
    "resseq": 155,
    "resname": "VAL",
    "sasa": 0.0,
    "partial_charge_B": -0.06000000000000002,
    "F_metal": 0.0,
    "F_P": 0.0,
    "F_hal": 0.0,
    "total_density": 73974.3984375,
    "centroid": [
      3.987189769744873,
      -0.56260085105896,
      -8.819758415222168
    ],
    "dipole_rho": [
      -27085.916015625,
      -11339.2900390625,
      -11973.51953125
    ],
    "curv_rho": 203824368.0,
    "curv_rho_failed": false,
    "gpu_density_B_requested": "vector",
    "gpu_density_B_effective": "vector",
    "gpu_density_B_fallback_from_vector": false,
    "gpu_density_A_requested": null,
    "gpu_density_A_effective": null,
    "gpu_density_A_fallback_from_vector": false,
    "xtb_A_used": false,
    "xtb_A_success": false,
    "xtb_charge_length_mismatch": false
  },
  "H:156": {
    "id": "H:156",
    "chain": "H",
    "resseq": 156,
    "resname": "THR",
    "sasa": 0.0,
    "partial_charge_B": -0.3,
    "F_metal": 0.0,
    "F_P": 0.0,
    "F_hal": 0.0,
    "total_density": 67129.7734375,
    "centroid": [
      4.082669258117676,
      -0.25416406989097595,
      -8.851919174194336
    ],
    "dipole_rho": [
      -25026.142578125,
      -17463.798828125,
      -14810.0498046875
    ],
    "curv_rho": 184471296.0,
    "curv_rho_failed": false,
    "gpu_density_B_requested": "vector",
    "gpu_density_B_effective": "vector",
    "gpu_density_B_fallback_from_vector": false,
    "gpu_density_A_requested": null,
    "gpu_density_A_effective": null,
    "gpu_density_A_fallback_from_vector": false,
    "xtb_A_used": false,
    "xtb_A_success": false,
    "xtb_charge_length_mismatch": false
  },
  "H:157": {
    "id": "H:157",
    "chain": "H",
    "resseq": 157,
    "resname": "VAL",
    "sasa": 0.0,
    "partial_charge_B": -0.06000000000000002,
    "F_metal": 0.0,
    "F_P": 0.0,
    "F_hal": 0.0,
    "total_density": 71619.0546875,
    "centroid": [
      3.9216060638427734,
      -0.1897253543138504,
      -9.170036315917969
    ],
    "dipole_rho": [
      -21897.59765625,
      -23250.38671875,
      -11928.2138671875
    ],
    "curv_rho": 191737664.0,
    "curv_rho_failed": false,
    "gpu_density_B_requested": "vector",
    "gpu_density_B_effective": "vector",
    "gpu_density_B_fallback_from_vector": false,
    "gpu_density_A_requested": null,
    "gpu_density_A_effective": null,
    "gpu_density_A_fallback_from_vector": false,
    "xtb_A_used": false,
    "xtb_A_success": false,
    "xtb_charge_length_mismatch": false
  },
  "H:158": {
    "id": "H:158",
    "chain": "H",
    "resseq": 158,
    "resname": "SER",
    "sasa": 0.0,
    "partial_charge_B": -0.3,
    "F_metal": 0.0,
    "F_P": 0.0,
    "F_hal": 0.0,
    "total_density": 59713.69140625,
    "centroid": [
      4.039245128631592,
      0.1128435879945755,
      -9.251331329345703
    ],
    "dipole_rho": [
      -21398.66796875,
      -23618.14453125,
      -10106.390625
    ],
    "curv_rho": 161928960.0,
    "curv_rho_failed": false,
    "gpu_density_B_requested": "vector",
    "gpu_density_B_effective": "vector",
    "gpu_density_B_fallback_from_vector": false,
    "gpu_density_A_requested": null,
    "gpu_density_A_effective": null,
    "gpu_density_A_fallback_from_vector": false,
    "xtb_A_used": false,
    "xtb_A_success": false,
    "xtb_charge_length_mismatch": false
  },
  "H:159": {
    "id": "H:159",
    "chain": "H",
    "resseq": 159,
    "resname": "TRP",
    "sasa": 0.0,
    "partial_charge_B": 0.11999999999999997,
    "F_metal": 0.0,
    "F_P": 0.0,
    "F_hal": 0.0,
    "total_density": 69961.3203125,
    "centroid": [
      3.8471994400024414,
      0.0873912051320076,
      -9.569129943847656
    ],
    "dipole_rho": [
      -21184.830078125,
      -32204.3046875,
      -4201.16552734375
    ],
    "curv_rho": 176632752.0,
    "curv_rho_failed": false,
    "gpu_density_B_requested": "vector",
    "gpu_density_B_effective": "vector",
    "gpu_density_B_fallback_from_vector": false,
    "gpu_density_A_requested": null,
    "gpu_density_A_effective": null,
    "gpu_density_A_fallback_from_vector": false,
    "xtb_A_used": false,
    "xtb_A_success": false,
    "xtb_charge_length_mismatch": false
  },
  "H:160": {
    "id": "H:160",
    "chain": "H",
    "resseq": 160,
    "resname": "ASN",
    "sasa": 0.0,
    "partial_charge_B": -0.12,
    "F_metal": 0.0,
    "F_P": 0.0,
    "F_hal": 0.0,
    "total_density": 49908.15234375,
    "centroid": [
      4.081927299499512,
      0.4146963953971863,
      -9.647961616516113
    ],
    "dipole_rho": [
      -21211.484375,
      -28923.828125,
      -3346.902099609375
    ],
    "curv_rho": 131225984.0,
    "curv_rho_failed": false,
    "gpu_density_B_requested": "vector",
    "gpu_density_B_effective": "vector",
    "gpu_density_B_fallback_from_vector": false,
    "gpu_density_A_requested": null,
    "gpu_density_A_effective": null,
    "gpu_density_A_fallback_from_vector": false,
    "xtb_A_used": false,
    "xtb_A_success": false,
    "xtb_charge_length_mismatch": false
  },
  "H:161": {
    "id": "H:161",
    "chain": "H",
    "resseq": 161,
    "resname": "SER",
    "sasa": 3.1112587451934814,
    "partial_charge_B": -0.75,
    "F_metal": 0.0,
    "F_P": 0.0,
    "F_hal": 0.0,
    "total_density": 46652.9765625,
    "centroid": [
      4.214509963989258,
      0.3980264365673065,
      -9.395832061767578
    ],
    "dipole_rho": [
      -25697.556640625,
      -27070.71484375,
      -10856.82421875
    ],
    "curv_rho": 119841392.0,
    "curv_rho_failed": false,
    "gpu_density_B_requested": "vector",
    "gpu_density_B_effective": "vector",
    "gpu_density_B_fallback_from_vector": false,
    "gpu_density_A_requested": null,
    "gpu_density_A_effective": null,
    "gpu_density_A_fallback_from_vector": false,
    "xtb_A_used": false,
    "xtb_A_success": false,
    "xtb_charge_length_mismatch": false
  },
  "H:162": {
    "id": "H:162",
    "chain": "H",
    "resseq": 162,
    "resname": "GLY",
    "sasa": 0.7882464528083801,
    "partial_charge_B": -0.11164913037047587,
    "F_metal": 0.0,
    "F_P": 0.0,
    "F_hal": 0.0,
    "total_density": 44335.94140625,
    "centroid": [
      4.0711164474487305,
      0.5266359448432922,
      -9.195229530334473
    ],
    "dipole_rho": [
      -14118.048828125,
      -24781.091796875,
      -8322.0595703125
    ],
    "curv_rho": 116489296.0,
    "curv_rho_failed": false,
    "gpu_density_B_requested": "vector",
    "gpu_density_B_effective": "vector",
    "gpu_density_B_fallback_from_vector": false,
    "gpu_density_A_requested": null,
    "gpu_density_A_effective": null,
    "gpu_density_A_fallback_from_vector": false,
    "xtb_A_used": false,
    "xtb_A_success": false,
    "xtb_charge_length_mismatch": false
  },
  "H:163": {
    "id": "H:163",
    "chain": "H",
    "resseq": 163,
    "resname": "ALA",
    "sasa": 2.8539717197418213,
    "partial_charge_B": -0.15000000000000005,
    "F_metal": 0.0,
    "F_P": 0.0,
    "F_hal": 0.0,
    "total_density": 41348.3046875,
    "centroid": [
      3.9886162281036377,
      0.6901664733886719,
      -9.367554664611816
    ],
    "dipole_rho": [
      -12949.6240234375,
      -26578.421875,
      -5826.56005859375
    ],
    "curv_rho": 106906928.0,
    "curv_rho_failed": false,
    "gpu_density_B_requested": "vector",
    "gpu_density_B_effective": "vector",
    "gpu_density_B_fallback_from_vector": false,
    "gpu_density_A_requested": null,
    "gpu_density_A_effective": null,
    "gpu_density_A_fallback_from_vector": false,
    "xtb_A_used": false,
    "xtb_A_success": false,
    "xtb_charge_length_mismatch": false
  },
  "H:164": {
    "id": "H:164",
    "chain": "H",
    "resseq": 164,
    "resname": "LEU",
    "sasa": 0.0,
    "partial_charge_B": -0.06000000000000002,
    "F_metal": 0.0,
    "F_P": 0.0,
    "F_hal": 0.0,
    "total_density": 55756.34375,
    "centroid": [
      3.7506985664367676,
      0.4724447727203369,
      -9.530549049377441
    ],
    "dipole_rho": [
      -14214.4736328125,
      -34023.515625,
      -5201.95703125
    ],
    "curv_rho": 147848064.0,
    "curv_rho_failed": false,
    "gpu_density_B_requested": "vector",
    "gpu_density_B_effective": "vector",
    "gpu_density_B_fallback_from_vector": false,
    "gpu_density_A_requested": null,
    "gpu_density_A_effective": null,
    "gpu_density_A_fallback_from_vector": false,
    "xtb_A_used": false,
    "xtb_A_success": false,
    "xtb_charge_length_mismatch": false
  },
  "H:165": {
    "id": "H:165",
    "chain": "H",
    "resseq": 165,
    "resname": "THR",
    "sasa": 0.7310715913772583,
    "partial_charge_B": -0.5395139984370749,
    "F_metal": 0.0,
    "F_P": 0.0,
    "F_hal": 0.0,
    "total_density": 56130.9609375,
    "centroid": [
      3.5140862464904785,
      0.4867047965526581,
      -9.189592361450195
    ],
    "dipole_rho": [
      -13550.0,
      -35351.8125,
      -7753.6474609375
    ],
    "curv_rho": 158084704.0,
    "curv_rho_failed": false,
    "gpu_density_B_requested": "vector",
    "gpu_density_B_effective": "vector",
    "gpu_density_B_fallback_from_vector": false,
    "gpu_density_A_requested": null,
    "gpu_density_A_effective": null,
    "gpu_density_A_fallback_from_vector": false,
    "xtb_A_used": false,
    "xtb_A_success": false,
    "xtb_charge_length_mismatch": false
  },
  "H:166": {
    "id": "H:166",
    "chain": "H",
    "resseq": 166,
    "resname": "SER",
    "sasa": 0.7611302137374878,
    "partial_charge_B": -0.5493618176026995,
    "F_metal": 0.0,
    "F_P": 0.0,
    "F_hal": 0.0,
    "total_density": 53887.51953125,
    "centroid": [
      3.377321720123291,
      0.582725465297699,
      -9.427478790283203
    ],
    "dipole_rho": [
      -3649.7294921875,
      -32912.23046875,
      -4941.21337890625
    ],
    "curv_rho": 148305824.0,
    "curv_rho_failed": false,
    "gpu_density_B_requested": "vector",
    "gpu_density_B_effective": "vector",
    "gpu_density_B_fallback_from_vector": false,
    "gpu_density_A_requested": null,
    "gpu_density_A_effective": null,
    "gpu_density_A_fallback_from_vector": false,
    "xtb_A_used": false,
    "xtb_A_success": false,
    "xtb_charge_length_mismatch": false
  },
  "H:167": {
    "id": "H:167",
    "chain": "H",
    "resseq": 167,
    "resname": "GLY",
    "sasa": 0.0,
    "partial_charge_B": -0.06000000000000002,
    "F_metal": 0.0,
    "F_P": 0.0,
    "F_hal": 0.0,
    "total_density": 67275.0,
    "centroid": [
      3.2999215126037598,
      0.2756780982017517,
      -9.484196662902832
    ],
    "dipole_rho": [
      -721.7821044921875,
      -37939.52734375,
      -2850.50146484375
    ],
    "curv_rho": 179988944.0,
    "curv_rho_failed": false,
    "gpu_density_B_requested": "vector",
    "gpu_density_B_effective": "vector",
    "gpu_density_B_fallback_from_vector": false,
    "gpu_density_A_requested": null,
    "gpu_density_A_effective": null,
    "gpu_density_A_fallback_from_vector": false,
    "xtb_A_used": false,
    "xtb_A_success": false,
    "xtb_charge_length_mismatch": false
  },
  "H:168": {
    "id": "H:168",
    "chain": "H",
    "resseq": 168,
    "resname": "VAL",
    "sasa": 0.0,
    "partial_charge_B": -0.06000000000000002,
    "F_metal": 0.0,
    "F_P": 0.0,
    "F_hal": 0.0,
    "total_density": 70382.03125,
    "centroid": [
      3.343451738357544,
      0.2117508351802826,
      -9.281099319458008
    ],
    "dipole_rho": [
      -12656.0673828125,
      -30121.9375,
      -4024.862060546875
    ],
    "curv_rho": 193685952.0,
    "curv_rho_failed": false,
    "gpu_density_B_requested": "vector",
    "gpu_density_B_effective": "vector",
    "gpu_density_B_fallback_from_vector": false,
    "gpu_density_A_requested": null,
    "gpu_density_A_effective": null,
    "gpu_density_A_fallback_from_vector": false,
    "xtb_A_used": false,
    "xtb_A_success": false,
    "xtb_charge_length_mismatch": false
  },
  "H:169": {
    "id": "H:169",
    "chain": "H",
    "resseq": 169,
    "resname": "HIS",
    "sasa": 0.0,
    "partial_charge_B": 0.29999999999999993,
    "F_metal": 0.0,
    "F_P": 0.0,
    "F_hal": 0.0,
    "total_density": 83354.4609375,
    "centroid": [
      3.198140859603882,
      0.002169188344851136,
      -9.2481689453125
    ],
    "dipole_rho": [
      1297.9112548828125,
      -27572.056640625,
      -3121.660400390625
    ],
    "curv_rho": 217007440.0,
    "curv_rho_failed": false,
    "gpu_density_B_requested": "vector",
    "gpu_density_B_effective": "vector",
    "gpu_density_B_fallback_from_vector": false,
    "gpu_density_A_requested": null,
    "gpu_density_A_effective": null,
    "gpu_density_A_fallback_from_vector": false,
    "xtb_A_used": false,
    "xtb_A_success": false,
    "xtb_charge_length_mismatch": false
  },
  "H:170": {
    "id": "H:170",
    "chain": "H",
    "resseq": 170,
    "resname": "THR",
    "sasa": 0.0,
    "partial_charge_B": -0.3,
    "F_metal": 0.0,
    "F_P": 0.0,
    "F_hal": 0.0,
    "total_density": 82512.703125,
    "centroid": [
      3.402860164642334,
      -0.19112327694892883,
      -9.029714584350586
    ],
    "dipole_rho": [
      -15630.013671875,
      -19288.67578125,
      -6350.03564453125
    ],
    "curv_rho": 228523744.0,
    "curv_rho_failed": false,
    "gpu_density_B_requested": "vector",
    "gpu_density_B_effective": "vector",
    "gpu_density_B_fallback_from_vector": false,
    "gpu_density_A_requested": null,
    "gpu_density_A_effective": null,
    "gpu_density_A_fallback_from_vector": false,
    "xtb_A_used": false,
    "xtb_A_success": false,
    "xtb_charge_length_mismatch": false
  },
  "H:171": {
    "id": "H:171",
    "chain": "H",
    "resseq": 171,
    "resname": "PHE",
    "sasa": 0.0,
    "partial_charge_B": -0.06000000000000002,
    "F_metal": 0.0,
    "F_P": 0.0,
    "F_hal": 0.0,
    "total_density": 94145.8125,
    "centroid": [
      3.238572835922241,
      -0.3929378390312195,
      -9.129837036132812
    ],
    "dipole_rho": [
      -3643.4326171875,
      -12239.9482421875,
      362.0277404785156
    ],
    "curv_rho": 241668336.0,
    "curv_rho_failed": false,
    "gpu_density_B_requested": "vector",
    "gpu_density_B_effective": "vector",
    "gpu_density_B_fallback_from_vector": false,
    "gpu_density_A_requested": null,
    "gpu_density_A_effective": null,
    "gpu_density_A_fallback_from_vector": false,
    "xtb_A_used": false,
    "xtb_A_success": false,
    "xtb_charge_length_mismatch": false
  },
  "H:172": {
    "id": "H:172",
    "chain": "H",
    "resseq": 172,
    "resname": "PRO",
    "sasa": 0.0,
    "partial_charge_B": -0.06000000000000002,
    "F_metal": 0.0,
    "F_P": 0.0,
    "F_hal": 0.0,
    "total_density": 89113.8671875,
    "centroid": [
      3.231560468673706,
      -0.5735357999801636,
      -8.815842628479004
    ],
    "dipole_rho": [
      -7795.93505859375,
      -4177.54052734375,
      -8861.63671875
    ],
    "curv_rho": 251865088.0,
    "curv_rho_failed": false,
    "gpu_density_B_requested": "vector",
    "gpu_density_B_effective": "vector",
    "gpu_density_B_fallback_from_vector": false,
    "gpu_density_A_requested": null,
    "gpu_density_A_effective": null,
    "gpu_density_A_fallback_from_vector": false,
    "xtb_A_used": false,
    "xtb_A_success": false,
    "xtb_charge_length_mismatch": false
  },
  "H:173": {
    "id": "H:173",
    "chain": "H",
    "resseq": 173,
    "resname": "ALA",
    "sasa": 0.0,
    "partial_charge_B": -0.06000000000000002,
    "F_metal": 0.0,
    "F_P": 0.0,
    "F_hal": 0.0,
    "total_density": 87161.0546875,
    "centroid": [
      3.4182205200195312,
      -0.813221275806427,
      -8.740967750549316
    ],
    "dipole_rho": [
      -15272.345703125,
      2693.164306640625,
      -3155.96044921875
    ],
    "curv_rho": 244677504.0,
    "curv_rho_failed": false,
    "gpu_density_B_requested": "vector",
    "gpu_density_B_effective": "vector",
    "gpu_density_B_fallback_from_vector": false,
    "gpu_density_A_requested": null,
    "gpu_density_A_effective": null,
    "gpu_density_A_fallback_from_vector": false,
    "xtb_A_used": false,
    "xtb_A_success": false,
    "xtb_charge_length_mismatch": false
  },
  "H:174": {
    "id": "H:174",
    "chain": "H",
    "resseq": 174,
    "resname": "VAL",
    "sasa": 0.0,
    "partial_charge_B": -0.06000000000000002,
    "F_metal": 0.0,
    "F_P": 0.0,
    "F_hal": 0.0,
    "total_density": 85419.703125,
    "centroid": [
      3.42193341255188,
      -0.9324407577514648,
      -8.998393058776855
    ],
    "dipole_rho": [
      -7998.55224609375,
      19168.365234375,
      -5795.8134765625
    ],
    "curv_rho": 228685824.0,
    "curv_rho_failed": false,
    "gpu_density_B_requested": "vector",
    "gpu_density_B_effective": "vector",
    "gpu_density_B_fallback_from_vector": false,
    "gpu_density_A_requested": null,
    "gpu_density_A_effective": null,
    "gpu_density_A_fallback_from_vector": false,
    "xtb_A_used": false,
    "xtb_A_success": false,
    "xtb_charge_length_mismatch": false
  },
  "H:175": {
    "id": "H:175",
    "chain": "H",
    "resseq": 175,
    "resname": "LEU",
    "sasa": 0.0,
    "partial_charge_B": -0.06000000000000002,
    "F_metal": 0.0,
    "F_P": 0.0,
    "F_hal": 0.0,
    "total_density": 78123.8984375,
    "centroid": [
      3.524595260620117,
      -1.3204163312911987,
      -8.705268859863281
    ],
    "dipole_rho": [
      -9907.44921875,
      20011.130859375,
      -2731.9365234375
    ],
    "curv_rho": 214452416.0,
    "curv_rho_failed": false,
    "gpu_density_B_requested": "vector",
    "gpu_density_B_effective": "vector",
    "gpu_density_B_fallback_from_vector": false,
    "gpu_density_A_requested": null,
    "gpu_density_A_effective": null,
    "gpu_density_A_fallback_from_vector": false,
    "xtb_A_used": false,
    "xtb_A_success": false,
    "xtb_charge_length_mismatch": false
  },
  "H:176": {
    "id": "H:176",
    "chain": "H",
    "resseq": 176,
    "resname": "GLN",
    "sasa": 0.0,
    "partial_charge_B": -0.12,
    "F_metal": 0.0,
    "F_P": 0.0,
    "F_hal": 0.0,
    "total_density": 71859.015625,
    "centroid": [
      3.696518659591675,
      -1.3085964918136597,
      -9.073866844177246
    ],
    "dipole_rho": [
      -8982.5859375,
      22627.056640625,
      3956.271484375
    ],
    "curv_rho": 192780976.0,
    "curv_rho_failed": false,
    "gpu_density_B_requested": "vector",
    "gpu_density_B_effective": "vector",
    "gpu_density_B_fallback_from_vector": false,
    "gpu_density_A_requested": null,
    "gpu_density_A_effective": null,
    "gpu_density_A_fallback_from_vector": false,
    "xtb_A_used": false,
    "xtb_A_success": false,
    "xtb_charge_length_mismatch": false
  },
  "H:177": {
    "id": "H:177",
    "chain": "H",
    "resseq": 177,
    "resname": "SER",
    "sasa": 1.015575885772705,
    "partial_charge_B": -0.6327234213265607,
    "F_metal": 0.0,
    "F_P": 0.0,
    "F_hal": 0.0,
    "total_density": 58422.1171875,
    "centroid": [
      3.534245491027832,
      -1.6417878866195679,
      -9.091669082641602
    ],
    "dipole_rho": [
      -9314.693359375,
      27643.119140625,
      -421.8009033203125
    ],
    "curv_rho": 157459840.0,
    "curv_rho_failed": false,
    "gpu_density_B_requested": "vector",
    "gpu_density_B_effective": "vector",
    "gpu_density_B_fallback_from_vector": false,
    "gpu_density_A_requested": null,
    "gpu_density_A_effective": null,
    "gpu_density_A_fallback_from_vector": false,
    "xtb_A_used": false,
    "xtb_A_success": false,
    "xtb_charge_length_mismatch": false
  },
  "H:178": {
    "id": "H:178",
    "chain": "H",
    "resseq": 178,
    "resname": "SER",
    "sasa": 0.2243870347738266,
    "partial_charge_B": -0.3735137796763115,
    "F_metal": 0.0,
    "F_P": 0.0,
    "F_hal": 0.0,
    "total_density": 59089.09375,
    "centroid": [
      3.8299007415771484,
      -1.5422331094741821,
      -9.085973739624023
    ],
    "dipole_rho": [
      -16332.1787109375,
      27953.09375,
      -1658.8388671875
    ],
    "curv_rho": 158855968.0,
    "curv_rho_failed": false,
    "gpu_density_B_requested": "vector",
    "gpu_density_B_effective": "vector",
    "gpu_density_B_fallback_from_vector": false,
    "gpu_density_A_requested": null,
    "gpu_density_A_effective": null,
    "gpu_density_A_fallback_from_vector": false,
    "xtb_A_used": false,
    "xtb_A_success": false,
    "xtb_charge_length_mismatch": false
  },
  "H:179": {
    "id": "H:179",
    "chain": "H",
    "resseq": 179,
    "resname": "GLY",
    "sasa": 0.0,
    "partial_charge_B": -0.06000000000000002,
    "F_metal": 0.0,
    "F_P": 0.0,
    "F_hal": 0.0,
    "total_density": 63019.55078125,
    "centroid": [
      3.8680005073547363,
      -1.501646637916565,
      -8.779541015625
    ],
    "dipole_rho": [
      -16038.494140625,
      22209.8828125,
      -2830.598388671875
    ],
    "curv_rho": 167415072.0,
    "curv_rho_failed": false,
    "gpu_density_B_requested": "vector",
    "gpu_density_B_effective": "vector",
    "gpu_density_B_fallback_from_vector": false,
    "gpu_density_A_requested": null,
    "gpu_density_A_effective": null,
    "gpu_density_A_fallback_from_vector": false,
    "xtb_A_used": false,
    "xtb_A_success": false,
    "xtb_charge_length_mismatch": false
  },
  "H:180": {
    "id": "H:180",
    "chain": "H",
    "resseq": 180,
    "resname": "LEU",
    "sasa": 0.0,
    "partial_charge_B": -0.06000000000000002,
    "F_metal": 0.0,
    "F_P": 0.0,
    "F_hal": 0.0,
    "total_density": 68423.6171875,
    "centroid": [
      3.9280953407287598,
      -1.2954459190368652,
      -8.986411094665527
    ],
    "dipole_rho": [
      -24266.736328125,
      22013.87109375,
      -2997.675537109375
    ],
    "curv_rho": 177187584.0,
    "curv_rho_failed": false,
    "gpu_density_B_requested": "vector",
    "gpu_density_B_effective": "vector",
    "gpu_density_B_fallback_from_vector": false,
    "gpu_density_A_requested": null,
    "gpu_density_A_effective": null,
    "gpu_density_A_fallback_from_vector": false,
    "xtb_A_used": false,
    "xtb_A_success": false,
    "xtb_charge_length_mismatch": false
  },
  "H:181": {
    "id": "H:181",
    "chain": "H",
    "resseq": 181,
    "resname": "TYR",
    "sasa": 0.0,
    "partial_charge_B": -0.3,
    "F_metal": 0.0,
    "F_P": 0.0,
    "F_hal": 0.0,
    "total_density": 90786.84375,
    "centroid": [
      3.7693610191345215,
      -1.1333911418914795,
      -8.52652645111084
    ],
    "dipole_rho": [
      -23482.537109375,
      12333.4580078125,
      8856.734375
    ],
    "curv_rho": 241795920.0,
    "curv_rho_failed": false,
    "gpu_density_B_requested": "vector",
    "gpu_density_B_effective": "vector",
    "gpu_density_B_fallback_from_vector": false,
    "gpu_density_A_requested": null,
    "gpu_density_A_effective": null,
    "gpu_density_A_fallback_from_vector": false,
    "xtb_A_used": false,
    "xtb_A_success": false,
    "xtb_charge_length_mismatch": false
  },
  "H:182": {
    "id": "H:182",
    "chain": "H",
    "resseq": 182,
    "resname": "SER",
    "sasa": 0.0,
    "partial_charge_B": -0.3,
    "F_metal": 0.0,
    "F_P": 0.0,
    "F_hal": 0.0,
    "total_density": 78642.6953125,
    "centroid": [
      3.6864755153656006,
      -0.8815747499465942,
      -9.262998580932617
    ],
    "dipole_rho": [
      -14515.44921875,
      11174.5078125,
      -8620.376953125
    ],
    "curv_rho": 210622624.0,
    "curv_rho_failed": false,
    "gpu_density_B_requested": "vector",
    "gpu_density_B_effective": "vector",
    "gpu_density_B_fallback_from_vector": false,
    "gpu_density_A_requested": null,
    "gpu_density_A_effective": null,
    "gpu_density_A_fallback_from_vector": false,
    "xtb_A_used": false,
    "xtb_A_success": false,
    "xtb_charge_length_mismatch": false
  },
  "H:183": {
    "id": "H:183",
    "chain": "H",
    "resseq": 183,
    "resname": "LEU",
    "sasa": 0.0,
    "partial_charge_B": -0.06000000000000002,
    "F_metal": 0.0,
    "F_P": 0.0,
    "F_hal": 0.0,
    "total_density": 85087.6796875,
    "centroid": [
      3.7080495357513428,
      -0.605999767780304,
      -9.155013084411621
    ],
    "dipole_rho": [
      -13902.2880859375,
      -2401.58544921875,
      -4905.46142578125
    ],
    "curv_rho": 221392112.0,
    "curv_rho_failed": false,
    "gpu_density_B_requested": "vector",
    "gpu_density_B_effective": "vector",
    "gpu_density_B_fallback_from_vector": false,
    "gpu_density_A_requested": null,
    "gpu_density_A_effective": null,
    "gpu_density_A_fallback_from_vector": false,
    "xtb_A_used": false,
    "xtb_A_success": false,
    "xtb_charge_length_mismatch": false
  },
  "H:184": {
    "id": "H:184",
    "chain": "H",
    "resseq": 184,
    "resname": "SER",
    "sasa": 0.0,
    "partial_charge_B": -0.3,
    "F_metal": 0.0,
    "F_P": 0.0,
    "F_hal": 0.0,
    "total_density": 86102.25,
    "centroid": [
      3.5143918991088867,
      -0.5229369401931763,
      -9.484132766723633
    ],
    "dipole_rho": [
      -12666.2685546875,
      -9307.9677734375,
      -7275.638671875
    ],
    "curv_rho": 212552672.0,
    "curv_rho_failed": false,
    "gpu_density_B_requested": "vector",
    "gpu_density_B_effective": "vector",
    "gpu_density_B_fallback_from_vector": false,
    "gpu_density_A_requested": null,
    "gpu_density_A_effective": null,
    "gpu_density_A_fallback_from_vector": false,
    "xtb_A_used": false,
    "xtb_A_success": false,
    "xtb_charge_length_mismatch": false
  },
  "H:185": {
    "id": "H:185",
    "chain": "H",
    "resseq": 185,
    "resname": "SER",
    "sasa": 0.0,
    "partial_charge_B": -0.3,
    "F_metal": 0.0,
    "F_P": 0.0,
    "F_hal": 0.0,
    "total_density": 78876.953125,
    "centroid": [
      3.6371772289276123,
      -0.21169844269752502,
      -9.45526123046875
    ],
    "dipole_rho": [
      -12085.78125,
      -16364.2158203125,
      -3447.838134765625
    ],
    "curv_rho": 203524336.0,
    "curv_rho_failed": false,
    "gpu_density_B_requested": "vector",
    "gpu_density_B_effective": "vector",
    "gpu_density_B_fallback_from_vector": false,
    "gpu_density_A_requested": null,
    "gpu_density_A_effective": null,
    "gpu_density_A_fallback_from_vector": false,
    "xtb_A_used": false,
    "xtb_A_success": false,
    "xtb_charge_length_mismatch": false
  },
  "H:186": {
    "id": "H:186",
    "chain": "H",
    "resseq": 186,
    "resname": "VAL",
    "sasa": 0.0,
    "partial_charge_B": -0.06000000000000002,
    "F_metal": 0.0,
    "F_P": 0.0,
    "F_hal": 0.0,
    "total_density": 80312.3671875,
    "centroid": [
      3.381395101547241,
      -0.10657473653554916,
      -9.566573143005371
    ],
    "dipole_rho": [
      -8954.09765625,
      -22652.943359375,
      2700.772705078125
    ],
    "curv_rho": 205091040.0,
    "curv_rho_failed": false,
    "gpu_density_B_requested": "vector",
    "gpu_density_B_effective": "vector",
    "gpu_density_B_fallback_from_vector": false,
    "gpu_density_A_requested": null,
    "gpu_density_A_effective": null,
    "gpu_density_A_fallback_from_vector": false,
    "xtb_A_used": false,
    "xtb_A_success": false,
    "xtb_charge_length_mismatch": false
  },
  "H:187": {
    "id": "H:187",
    "chain": "H",
    "resseq": 187,
    "resname": "VAL",
    "sasa": 0.0,
    "partial_charge_B": -0.06000000000000002,
    "F_metal": 0.0,
    "F_P": 0.0,
    "F_hal": 0.0,
    "total_density": 68882.0,
    "centroid": [
      3.4701387882232666,
      0.16830840706825256,
      -9.693971633911133
    ],
    "dipole_rho": [
      -9339.7255859375,
      -28621.861328125,
      4332.8134765625
    ],
    "curv_rho": 180341920.0,
    "curv_rho_failed": false,
    "gpu_density_B_requested": "vector",
    "gpu_density_B_effective": "vector",
    "gpu_density_B_fallback_from_vector": false,
    "gpu_density_A_requested": null,
    "gpu_density_A_effective": null,
    "gpu_density_A_fallback_from_vector": false,
    "xtb_A_used": false,
    "xtb_A_success": false,
    "xtb_charge_length_mismatch": false
  },
  "H:188": {
    "id": "H:188",
    "chain": "H",
    "resseq": 188,
    "resname": "THR",
    "sasa": 0.0,
    "partial_charge_B": -0.3,
    "F_metal": 0.0,
    "F_P": 0.0,
    "F_hal": 0.0,
    "total_density": 69151.484375,
    "centroid": [
      3.1830050945281982,
      0.22710931301116943,
      -9.760797500610352
    ],
    "dipole_rho": [
      -4930.1669921875,
      -37766.93359375,
      6747.5068359375
    ],
    "curv_rho": 175496848.0,
    "curv_rho_failed": false,
    "gpu_density_B_requested": "vector",
    "gpu_density_B_effective": "vector",
    "gpu_density_B_fallback_from_vector": false,
    "gpu_density_A_requested": null,
    "gpu_density_A_effective": null,
    "gpu_density_A_fallback_from_vector": false,
    "xtb_A_used": false,
    "xtb_A_success": false,
    "xtb_charge_length_mismatch": false
  },
  "H:189": {
    "id": "H:189",
    "chain": "H",
    "resseq": 189,
    "resname": "VAL",
    "sasa": 0.0,
    "partial_charge_B": -0.06000000000000002,
    "F_metal": 0.0,
    "F_P": 0.0,
    "F_hal": 0.0,
    "total_density": 55626.0,
    "centroid": [
      3.3957128524780273,
      0.4560932517051697,
      -9.9472074508667
    ],
    "dipole_rho": [
      -4780.7177734375,
      -31252.642578125,
      10918.0859375
    ],
    "curv_rho": 145326448.0,
    "curv_rho_failed": false,
    "gpu_density_B_requested": "vector",
    "gpu_density_B_effective": "vector",
    "gpu_density_B_fallback_from_vector": false,
    "gpu_density_A_requested": null,
    "gpu_density_A_effective": null,
    "gpu_density_A_fallback_from_vector": false,
    "xtb_A_used": false,
    "xtb_A_success": false,
    "xtb_charge_length_mismatch": false
  },
  "H:190": {
    "id": "H:190",
    "chain": "H",
    "resseq": 190,
    "resname": "PRO",
    "sasa": 0.8711674809455872,
    "partial_charge_B": -0.11708245516052557,
    "F_metal": 0.0,
    "F_P": 0.0,
    "F_hal": 0.0,
    "total_density": 45339.91015625,
    "centroid": [
      3.3856921195983887,
      0.6372657418251038,
      -10.121465682983398
    ],
    "dipole_rho": [
      -701.8320922851562,
      -31178.572265625,
      9574.1474609375
    ],
    "curv_rho": 118274888.0,
    "curv_rho_failed": false,
    "gpu_density_B_requested": "vector",
    "gpu_density_B_effective": "vector",
    "gpu_density_B_fallback_from_vector": false,
    "gpu_density_A_requested": null,
    "gpu_density_A_effective": null,
    "gpu_density_A_fallback_from_vector": false,
    "xtb_A_used": false,
    "xtb_A_success": false,
    "xtb_charge_length_mismatch": false
  },
  "H:191": {
    "id": "H:191",
    "chain": "H",
    "resseq": 191,
    "resname": "SER",
    "sasa": 0.0630597174167633,
    "partial_charge_B": -0.3206596525387443,
    "F_metal": 0.0,
    "F_P": 0.0,
    "F_hal": 0.0,
    "total_density": 43154.80859375,
    "centroid": [
      3.2643203735351562,
      0.553303599357605,
      -10.341082572937012
    ],
    "dipole_rho": [
      -1936.040283203125,
      -25441.759765625,
      17606.44921875
    ],
    "curv_rho": 112398696.0,
    "curv_rho_failed": false,
    "gpu_density_B_requested": "vector",
    "gpu_density_B_effective": "vector",
    "gpu_density_B_fallback_from_vector": false,
    "gpu_density_A_requested": null,
    "gpu_density_A_effective": null,
    "gpu_density_A_fallback_from_vector": false,
    "xtb_A_used": false,
    "xtb_A_success": false,
    "xtb_charge_length_mismatch": false
  },
  "H:192": {
    "id": "H:192",
    "chain": "H",
    "resseq": 192,
    "resname": "SER",
    "sasa": 4.126935958862305,
    "partial_charge_B": -0.75,
    "F_metal": 0.0,
    "F_P": 0.0,
    "F_hal": 0.0,
    "total_density": 36408.98046875,
    "centroid": [
      3.4459283351898193,
      0.7214962244033813,
      -10.387657165527344
    ],
    "dipole_rho": [
      -3104.051513671875,
      -26650.8984375,
      15903.16015625
    ],
    "curv_rho": 93040032.0,
    "curv_rho_failed": false,
    "gpu_density_B_requested": "vector",
    "gpu_density_B_effective": "vector",
    "gpu_density_B_fallback_from_vector": false,
    "gpu_density_A_requested": null,
    "gpu_density_A_effective": null,
    "gpu_density_A_fallback_from_vector": false,
    "xtb_A_used": false,
    "xtb_A_success": false,
    "xtb_charge_length_mismatch": false
  },
  "H:193": {
    "id": "H:193",
    "chain": "H",
    "resseq": 193,
    "resname": "SER",
    "sasa": 0.0,
    "partial_charge_B": -0.3,
    "F_metal": 0.0,
    "F_P": 0.0,
    "F_hal": 0.0,
    "total_density": 40220.59375,
    "centroid": [
      3.6118111610412598,
      0.6619388461112976,
      -10.253085136413574
    ],
    "dipole_rho": [
      -8320.5205078125,
      -25711.46875,
      13363.23828125
    ],
    "curv_rho": 104774016.0,
    "curv_rho_failed": false,
    "gpu_density_B_requested": "vector",
    "gpu_density_B_effective": "vector",
    "gpu_density_B_fallback_from_vector": false,
    "gpu_density_A_requested": null,
    "gpu_density_A_effective": null,
    "gpu_density_A_fallback_from_vector": false,
    "xtb_A_used": false,
    "xtb_A_success": false,
    "xtb_charge_length_mismatch": false
  },
  "H:194": {
    "id": "H:194",
    "chain": "H",
    "resseq": 194,
    "resname": "LEU",
    "sasa": 0.1261194348335266,
    "partial_charge_B": -0.06826386101549775,
    "F_metal": 0.0,
    "F_P": 0.0,
    "F_hal": 0.0,
    "total_density": 46219.640625,
    "centroid": [
      3.5924665927886963,
      0.39226940274238586,
      -10.397515296936035
    ],
    "dipole_rho": [
      -10393.4375,
      -26310.2109375,
      18638.54296875
    ],
    "curv_rho": 120371088.0,
    "curv_rho_failed": false,
    "gpu_density_B_requested": "vector",
    "gpu_density_B_effective": "vector",
    "gpu_density_B_fallback_from_vector": false,
    "gpu_density_A_requested": null,
    "gpu_density_A_effective": null,
    "gpu_density_A_fallback_from_vector": false,
    "xtb_A_used": false,
    "xtb_A_success": false,
    "xtb_charge_length_mismatch": false
  },
  "H:195": {
    "id": "H:195",
    "chain": "H",
    "resseq": 195,
    "resname": "GLY",
    "sasa": 2.6851871013641357,
    "partial_charge_B": -0.15000000000000005,
    "F_metal": 0.0,
    "F_P": 0.0,
    "F_hal": 0.0,
    "total_density": 36361.97265625,
    "centroid": [
      3.897388219833374,
      0.5391674041748047,
      -10.453086853027344
    ],
    "dipole_rho": [
      -13111.6494140625,
      -21517.470703125,
      18653.21875
    ],
    "curv_rho": 93967760.0,
    "curv_rho_failed": false,
    "gpu_density_B_requested": "vector",
    "gpu_density_B_effective": "vector",
    "gpu_density_B_fallback_from_vector": false,
    "gpu_density_A_requested": null,
    "gpu_density_A_effective": null,
    "gpu_density_A_fallback_from_vector": false,
    "xtb_A_used": false,
    "xtb_A_success": false,
    "xtb_charge_length_mismatch": false
  },
  "H:196": {
    "id": "H:196",
    "chain": "H",
    "resseq": 196,
    "resname": "THR",
    "sasa": 5.91036319732666,
    "partial_charge_B": -0.75,
    "F_metal": 0.0,
    "F_P": 0.0,
    "F_hal": 0.0,
    "total_density": 32981.5859375,
    "centroid": [
      3.903153657913208,
      0.730758011341095,
      -10.428829193115234
    ],
    "dipole_rho": [
      -11856.0322265625,
      -23672.265625,
      12332.2158203125
    ],
    "curv_rho": 81308840.0,
    "curv_rho_failed": false,
    "gpu_density_B_requested": "vector",
    "gpu_density_B_effective": "vector",
    "gpu_density_B_fallback_from_vector": false,
    "gpu_density_A_requested": null,
    "gpu_density_A_effective": null,
    "gpu_density_A_fallback_from_vector": false,
    "xtb_A_used": false,
    "xtb_A_success": false,
    "xtb_charge_length_mismatch": false
  },
  "H:197": {
    "id": "H:197",
    "chain": "H",
    "resseq": 197,
    "resname": "GLN",
    "sasa": 1.7084691524505615,
    "partial_charge_B": -0.30000000000000004,
    "F_metal": 0.0,
    "F_P": 0.0,
    "F_hal": 0.0,
    "total_density": 42365.20703125,
    "centroid": [
      3.9611239433288574,
      0.5965620875358582,
      -10.12983512878418
    ],
    "dipole_rho": [
      -14131.98828125,
      -30417.47265625,
      8390.111328125
    ],
    "curv_rho": 107482744.0,
    "curv_rho_failed": false,
    "gpu_density_B_requested": "vector",
    "gpu_density_B_effective": "vector",
    "gpu_density_B_fallback_from_vector": false,
    "gpu_density_A_requested": null,
    "gpu_density_A_effective": null,
    "gpu_density_A_fallback_from_vector": false,
    "xtb_A_used": false,
    "xtb_A_success": false,
    "xtb_charge_length_mismatch": false
  },
  "H:198": {
    "id": "H:198",
    "chain": "H",
    "resseq": 198,
    "resname": "THR",
    "sasa": 1.6710824966430664,
    "partial_charge_B": -0.75,
    "F_metal": 0.0,
    "F_P": 0.0,
    "F_hal": 0.0,
    "total_density": 42901.23046875,
    "centroid": [
      4.120211601257324,
      0.478634774684906,
      -10.044301986694336
    ],
    "dipole_rho": [
      -20128.146484375,
      -23945.365234375,
      9656.4453125
    ],
    "curv_rho": 111876672.0,
    "curv_rho_failed": false,
    "gpu_density_B_requested": "vector",
    "gpu_density_B_effective": "vector",
    "gpu_density_B_fallback_from_vector": false,
    "gpu_density_A_requested": null,
    "gpu_density_A_effective": null,
    "gpu_density_A_fallback_from_vector": false,
    "xtb_A_used": false,
    "xtb_A_success": false,
    "xtb_charge_length_mismatch": false
  },
  "H:199": {
    "id": "H:199",
    "chain": "H",
    "resseq": 199,
    "resname": "TYR",
    "sasa": 0.0,
    "partial_charge_B": -0.3,
    "F_metal": 0.0,
    "F_P": 0.0,
    "F_hal": 0.0,
    "total_density": 55731.0,
    "centroid": [
      3.968336820602417,
      0.35563838481903076,
      -9.996512413024902
    ],
    "dipole_rho": [
      -12084.16015625,
      -28484.765625,
      8099.3154296875
    ],
    "curv_rho": 132891712.0,
    "curv_rho_failed": false,
    "gpu_density_B_requested": "vector",
    "gpu_density_B_effective": "vector",
    "gpu_density_B_fallback_from_vector": false,
    "gpu_density_A_requested": null,
    "gpu_density_A_effective": null,
    "gpu_density_A_fallback_from_vector": false,
    "xtb_A_used": false,
    "xtb_A_success": false,
    "xtb_charge_length_mismatch": false
  },
  "H:200": {
    "id": "H:200",
    "chain": "H",
    "resseq": 200,
    "resname": "ILE",
    "sasa": 0.45171648263931274,
    "partial_charge_B": -0.08959831080648363,
    "F_metal": 0.0,
    "F_P": 0.0,
    "F_hal": 0.0,
    "total_density": 53690.42578125,
    "centroid": [
      4.165071487426758,
      0.18584217131137848,
      -9.755330085754395
    ],
    "dipole_rho": [
      -27576.9296875,
      -21771.88671875,
      4157.99853515625
    ],
    "curv_rho": 141106560.0,
    "curv_rho_failed": false,
    "gpu_density_B_requested": "vector",
    "gpu_density_B_effective": "vector",
    "gpu_density_B_fallback_from_vector": false,
    "gpu_density_A_requested": null,
    "gpu_density_A_effective": null,
    "gpu_density_A_fallback_from_vector": false,
    "xtb_A_used": false,
    "xtb_A_success": false,
    "xtb_charge_length_mismatch": false
  },
  "H:201": {
    "id": "H:201",
    "chain": "H",
    "resseq": 201,
    "resname": "CYS",
    "sasa": 0.0,
    "partial_charge_B": -0.21000000000000002,
    "F_metal": 0.0,
    "F_P": 0.0,
    "F_hal": 0.0,
    "total_density": 64452.9296875,
    "centroid": [
      4.080272674560547,
      -0.10045041888952255,
      -9.563532829284668
    ],
    "dipole_rho": [
      -28231.11328125,
      -21492.931640625,
      1657.7305908203125
    ],
    "curv_rho": 168770368.0,
    "curv_rho_failed": false,
    "gpu_density_B_requested": "vector",
    "gpu_density_B_effective": "vector",
    "gpu_density_B_fallback_from_vector": false,
    "gpu_density_A_requested": null,
    "gpu_density_A_effective": null,
    "gpu_density_A_fallback_from_vector": false,
    "xtb_A_used": false,
    "xtb_A_success": false,
    "xtb_charge_length_mismatch": false
  },
  "H:202": {
    "id": "H:202",
    "chain": "H",
    "resseq": 202,
    "resname": "ASN",
    "sasa": 0.0,
    "partial_charge_B": -0.12,
    "F_metal": 0.0,
    "F_P": 0.0,
    "F_hal": 0.0,
    "total_density": 57222.40625,
    "centroid": [
      4.211065769195557,
      0.0011327381944283843,
      -9.31669807434082
    ],
    "dipole_rho": [
      -28295.576171875,
      -22301.275390625,
      -3451.103515625
    ],
    "curv_rho": 154052192.0,
    "curv_rho_failed": false,
    "gpu_density_B_requested": "vector",
    "gpu_density_B_effective": "vector",
    "gpu_density_B_fallback_from_vector": false,
    "gpu_density_A_requested": null,
    "gpu_density_A_effective": null,
    "gpu_density_A_fallback_from_vector": false,
    "xtb_A_used": false,
    "xtb_A_success": false,
    "xtb_charge_length_mismatch": false
  },
  "H:203": {
    "id": "H:203",
    "chain": "H",
    "resseq": 203,
    "resname": "VAL",
    "sasa": 0.0,
    "partial_charge_B": -0.06000000000000002,
    "F_metal": 0.0,
    "F_P": 0.0,
    "F_hal": 0.0,
    "total_density": 64506.59765625,
    "centroid": [
      4.191033363342285,
      -0.32250094413757324,
      -9.241629600524902
    ],
    "dipole_rho": [
      -33649.05859375,
      -13192.580078125,
      -5508.111328125
    ],
    "curv_rho": 172564352.0,
    "curv_rho_failed": false,
    "gpu_density_B_requested": "vector",
    "gpu_density_B_effective": "vector",
    "gpu_density_B_fallback_from_vector": false,
    "gpu_density_A_requested": null,
    "gpu_density_A_effective": null,
    "gpu_density_A_fallback_from_vector": false,
    "xtb_A_used": false,
    "xtb_A_success": false,
    "xtb_charge_length_mismatch": false
  },
  "H:204": {
    "id": "H:204",
    "chain": "H",
    "resseq": 204,
    "resname": "ASN",
    "sasa": 0.0,
    "partial_charge_B": -0.12,
    "F_metal": 0.0,
    "F_P": 0.0,
    "F_hal": 0.0,
    "total_density": 59491.50390625,
    "centroid": [
      4.301608085632324,
      -0.32875943183898926,
      -8.925519943237305
    ],
    "dipole_rho": [
      -34722.50390625,
      -12798.669921875,
      -14645.6728515625
    ],
    "curv_rho": 162246672.0,
    "curv_rho_failed": false,
    "gpu_density_B_requested": "vector",
    "gpu_density_B_effective": "vector",
    "gpu_density_B_fallback_from_vector": false,
    "gpu_density_A_requested": null,
    "gpu_density_A_effective": null,
    "gpu_density_A_fallback_from_vector": false,
    "xtb_A_used": false,
    "xtb_A_success": false,
    "xtb_charge_length_mismatch": false
  },
  "H:205": {
    "id": "H:205",
    "chain": "H",
    "resseq": 205,
    "resname": "HIS",
    "sasa": 0.0,
    "partial_charge_B": 0.29999999999999993,
    "F_metal": 0.0,
    "F_P": 0.0,
    "F_hal": 0.0,
    "total_density": 63735.04296875,
    "centroid": [
      4.34036922454834,
      -0.7617583274841309,
      -8.733779907226562
    ],
    "dipole_rho": [
      -33831.859375,
      -6389.97216796875,
      -7985.99560546875
    ],
    "curv_rho": 167890032.0,
    "curv_rho_failed": false,
    "gpu_density_B_requested": "vector",
    "gpu_density_B_effective": "vector",
    "gpu_density_B_fallback_from_vector": false,
    "gpu_density_A_requested": null,
    "gpu_density_A_effective": null,
    "gpu_density_A_fallback_from_vector": false,
    "xtb_A_used": false,
    "xtb_A_success": false,
    "xtb_charge_length_mismatch": false
  },
  "H:206": {
    "id": "H:206",
    "chain": "H",
    "resseq": 206,
    "resname": "LYS",
    "sasa": 2.4055423736572266,
    "partial_charge_B": 0.29999999999999993,
    "F_metal": 0.0,
    "F_P": 0.0,
    "F_hal": 0.0,
    "total_density": 57315.02734375,
    "centroid": [
      4.4052228927612305,
      -0.523248553276062,
      -8.361988067626953
    ],
    "dipole_rho": [
      -34938.546875,
      -10679.935546875,
      -12511.173828125
    ],
    "curv_rho": 152847280.0,
    "curv_rho_failed": false,
    "gpu_density_B_requested": "vector",
    "gpu_density_B_effective": "vector",
    "gpu_density_B_fallback_from_vector": false,
    "gpu_density_A_requested": null,
    "gpu_density_A_effective": null,
    "gpu_density_A_fallback_from_vector": false,
    "xtb_A_used": false,
    "xtb_A_success": false,
    "xtb_charge_length_mismatch": false
  },
  "H:207": {
    "id": "H:207",
    "chain": "H",
    "resseq": 207,
    "resname": "PRO",
    "sasa": 0.5360075831413269,
    "partial_charge_B": -0.0951214083394804,
    "F_metal": 0.0,
    "F_P": 0.0,
    "F_hal": 0.0,
    "total_density": 56266.3515625,
    "centroid": [
      4.388664722442627,
      -0.870339035987854,
      -8.32224178314209
    ],
    "dipole_rho": [
      -35869.3515625,
      -2258.474853515625,
      -6152.28662109375
    ],
    "curv_rho": 155358512.0,
    "curv_rho_failed": false,
    "gpu_density_B_requested": "vector",
    "gpu_density_B_effective": "vector",
    "gpu_density_B_fallback_from_vector": false,
    "gpu_density_A_requested": null,
    "gpu_density_A_effective": null,
    "gpu_density_A_fallback_from_vector": false,
    "xtb_A_used": false,
    "xtb_A_success": false,
    "xtb_charge_length_mismatch": false
  },
  "H:208": {
    "id": "H:208",
    "chain": "H",
    "resseq": 208,
    "resname": "SER",
    "sasa": 0.2522388696670532,
    "partial_charge_B": -0.38263861015497735,
    "F_metal": 0.0,
    "F_P": 0.0,
    "F_hal": 0.0,
    "total_density": 48453.125,
    "centroid": [
      4.619337558746338,
      -0.8475257754325867,
      -8.720370292663574
    ],
    "dipole_rho": [
      -32577.220703125,
      1466.879638671875,
      -7560.52783203125
    ],
    "curv_rho": 128408008.0,
    "curv_rho_failed": false,
    "gpu_density_B_requested": "vector",
    "gpu_density_B_effective": "vector",
    "gpu_density_B_fallback_from_vector": false,
    "gpu_density_A_requested": null,
    "gpu_density_A_effective": null,
    "gpu_density_A_fallback_from_vector": false,
    "xtb_A_used": false,
    "xtb_A_success": false,
    "xtb_charge_length_mismatch": false
  },
  "H:209": {
    "id": "H:209",
    "chain": "H",
    "resseq": 209,
    "resname": "ASN",
    "sasa": 6.677694320678711,
    "partial_charge_B": -0.30000000000000004,
    "F_metal": 0.0,
    "F_P": 0.0,
    "F_hal": 0.0,
    "total_density": 41436.4609375,
    "centroid": [
      4.782900333404541,
      -0.6609690189361572,
      -8.732827186584473
    ],
    "dipole_rho": [
      -32705.283203125,
      -6010.626953125,
      -8195.7333984375
    ],
    "curv_rho": 105937296.0,
    "curv_rho_failed": false,
    "gpu_density_B_requested": "vector",
    "gpu_density_B_effective": "vector",
    "gpu_density_B_fallback_from_vector": false,
    "gpu_density_A_requested": null,
    "gpu_density_A_effective": null,
    "gpu_density_A_fallback_from_vector": false,
    "xtb_A_used": false,
    "xtb_A_success": false,
    "xtb_charge_length_mismatch": false
  },
  "H:210": {
    "id": "H:210",
    "chain": "H",
    "resseq": 210,
    "resname": "THR",
    "sasa": 0.1261194348335266,
    "partial_charge_B": -0.34131930507748864,
    "F_metal": 0.0,
    "F_P": 0.0,
    "F_hal": 0.0,
    "total_density": 49336.78125,
    "centroid": [
      4.625382423400879,
      -0.6205930709838867,
      -9.051213264465332
    ],
    "dipole_rho": [
      -31188.068359375,
      -4351.8681640625,
      -7624.56640625
    ],
    "curv_rho": 129248608.0,
    "curv_rho_failed": false,
    "gpu_density_B_requested": "vector",
    "gpu_density_B_effective": "vector",
    "gpu_density_B_fallback_from_vector": false,
    "gpu_density_A_requested": null,
    "gpu_density_A_effective": null,
    "gpu_density_A_fallback_from_vector": false,
    "xtb_A_used": false,
    "xtb_A_success": false,
    "xtb_charge_length_mismatch": false
  },
  "H:211": {
    "id": "H:211",
    "chain": "H",
    "resseq": 211,
    "resname": "LYS",
    "sasa": 4.0490031242370605,
    "partial_charge_B": 0.29999999999999993,
    "F_metal": 0.0,
    "F_P": 0.0,
    "F_hal": 0.0,
    "total_density": 46886.18359375,
    "centroid": [
      4.674704551696777,
      -0.3063252568244934,
      -9.1593656539917
    ],
    "dipole_rho": [
      -31884.474609375,
      -12004.5673828125,
      -10505.6181640625
    ],
    "curv_rho": 120594688.0,
    "curv_rho_failed": false,
    "gpu_density_B_requested": "vector",
    "gpu_density_B_effective": "vector",
    "gpu_density_B_fallback_from_vector": false,
    "gpu_density_A_requested": null,
    "gpu_density_A_effective": null,
    "gpu_density_A_fallback_from_vector": false,
    "xtb_A_used": false,
    "xtb_A_success": false,
    "xtb_charge_length_mismatch": false
  },
  "H:212": {
    "id": "H:212",
    "chain": "H",
    "resseq": 212,
    "resname": "VAL",
    "sasa": 0.0,
    "partial_charge_B": -0.06000000000000002,
    "F_metal": 0.0,
    "F_P": 0.0,
    "F_hal": 0.0,
    "total_density": 54268.703125,
    "centroid": [
      4.471072196960449,
      -0.38136520981788635,
      -9.470108985900879
    ],
    "dipole_rho": [
      -31705.3046875,
      -9651.7373046875,
      -2657.31884765625
    ],
    "curv_rho": 143034576.0,
    "curv_rho_failed": false,
    "gpu_density_B_requested": "vector",
    "gpu_density_B_effective": "vector",
    "gpu_density_B_fallback_from_vector": false,
    "gpu_density_A_requested": null,
    "gpu_density_A_effective": null,
    "gpu_density_A_fallback_from_vector": false,
    "xtb_A_used": false,
    "xtb_A_success": false,
    "xtb_charge_length_mismatch": false
  },
  "H:213": {
    "id": "H:213",
    "chain": "H",
    "resseq": 213,
    "resname": "ASP",
    "sasa": 1.6710824966430664,
    "partial_charge_B": -1.35,
    "F_metal": 0.0,
    "F_P": 0.0,
    "F_hal": 0.0,
    "total_density": 50035.48046875,
    "centroid": [
      4.47184419631958,
      -0.08916854858398438,
      -9.625077247619629
    ],
    "dipole_rho": [
      -31070.490234375,
      -14252.2841796875,
      -1807.67724609375
    ],
    "curv_rho": 130853320.0,
    "curv_rho_failed": false,
    "gpu_density_B_requested": "vector",
    "gpu_density_B_effective": "vector",
    "gpu_density_B_fallback_from_vector": false,
    "gpu_density_A_requested": null,
    "gpu_density_A_effective": null,
    "gpu_density_A_fallback_from_vector": false,
    "xtb_A_used": false,
    "xtb_A_success": false,
    "xtb_charge_length_mismatch": false
  },
  "H:214": {
    "id": "H:214",
    "chain": "H",
    "resseq": 214,
    "resname": "LYS",
    "sasa": 0.0,
    "partial_charge_B": 0.11999999999999997,
    "F_metal": 0.0,
    "F_P": 0.0,
    "F_hal": 0.0,
    "total_density": 60044.72265625,
    "centroid": [
      4.255539894104004,
      -0.2231094241142273,
      -9.878832817077637
    ],
    "dipole_rho": [
      -31032.1015625,
      -8936.5576171875,
      8014.6162109375
    ],
    "curv_rho": 148714064.0,
    "curv_rho_failed": false,
    "gpu_density_B_requested": "vector",
    "gpu_density_B_effective": "vector",
    "gpu_density_B_fallback_from_vector": false,
    "gpu_density_A_requested": null,
    "gpu_density_A_effective": null,
    "gpu_density_A_fallback_from_vector": false,
    "xtb_A_used": false,
    "xtb_A_success": false,
    "xtb_charge_length_mismatch": false
  },
  "H:215": {
    "id": "H:215",
    "chain": "H",
    "resseq": 215,
    "resname": "ARG",
    "sasa": 1.156034231185913,
    "partial_charge_B": 1.0859847146183743,
    "F_metal": 0.0,
    "F_P": 0.0,
    "F_hal": 0.0,
    "total_density": 55241.83203125,
    "centroid": [
      4.183676242828369,
      0.02209007367491722,
      -10.090185165405273
    ],
    "dipole_rho": [
      -28591.97265625,
      -23239.78125,
      16211.3525390625
    ],
    "curv_rho": 137885648.0,
    "curv_rho_failed": false,
    "gpu_density_B_requested": "vector",
    "gpu_density_B_effective": "vector",
    "gpu_density_B_fallback_from_vector": false,
    "gpu_density_A_requested": null,
    "gpu_density_A_effective": null,
    "gpu_density_A_fallback_from_vector": false,
    "xtb_A_used": false,
    "xtb_A_success": false,
    "xtb_charge_length_mismatch": false
  },
  "H:216": {
    "id": "H:216",
    "chain": "H",
    "resseq": 216,
    "resname": "VAL",
    "sasa": 0.0,
    "partial_charge_B": -0.06000000000000002,
    "F_metal": 0.0,
    "F_P": 0.0,
    "F_hal": 0.0,
    "total_density": 59607.91015625,
    "centroid": [
      3.9280049800872803,
      -0.017753787338733673,
      -10.068146705627441
    ],
    "dipole_rho": [
      -23416.248046875,
      -17951.99609375,
      13659.2802734375
    ],
    "curv_rho": 156701456.0,
    "curv_rho_failed": false,
    "gpu_density_B_requested": "vector",
    "gpu_density_B_effective": "vector",
    "gpu_density_B_fallback_from_vector": false,
    "gpu_density_A_requested": null,
    "gpu_density_A_effective": null,
    "gpu_density_A_fallback_from_vector": false,
    "xtb_A_used": false,
    "xtb_A_success": false,
    "xtb_charge_length_mismatch": false
  },
  "H:217": {
    "id": "H:217",
    "chain": "H",
    "resseq": 217,
    "resname": "ALA",
    "sasa": 0.35492008924484253,
    "partial_charge_B": -0.08325581535469857,
    "F_metal": 0.0,
    "F_P": 0.0,
    "F_hal": 0.0,
    "total_density": 54712.34375,
    "centroid": [
      3.9171509742736816,
      -0.03508386015892029,
      -10.344459533691406
    ],
    "dipole_rho": [
      -23243.365234375,
      -18091.39453125,
      20078.310546875
    ],
    "curv_rho": 139456560.0,
    "curv_rho_failed": false,
    "gpu_density_B_requested": "vector",
    "gpu_density_B_effective": "vector",
    "gpu_density_B_fallback_from_vector": false,
    "gpu_density_A_requested": null,
    "gpu_density_A_effective": null,
    "gpu_density_A_fallback_from_vector": false,
    "xtb_A_used": false,
    "xtb_A_success": false,
    "xtb_charge_length_mismatch": false
  },
  "H:218": {
    "id": "H:218",
    "chain": "H",
    "resseq": 218,
    "resname": "PRO",
    "sasa": 0.7882464528083801,
    "partial_charge_B": -0.11164913037047587,
    "F_metal": 0.0,
    "F_P": 0.0,
    "F_hal": 0.0,
    "total_density": 49973.7734375,
    "centroid": [
      3.831308126449585,
      0.05642138421535492,
      -10.476481437683105
    ],
    "dipole_rho": [
      -14199.27734375,
      -18834.76171875,
      22878.22265625
    ],
    "curv_rho": 128866472.0,
    "curv_rho_failed": false,
    "gpu_density_B_requested": "vector",
    "gpu_density_B_effective": "vector",
    "gpu_density_B_fallback_from_vector": false,
    "gpu_density_A_requested": null,
    "gpu_density_A_effective": null,
    "gpu_density_A_fallback_from_vector": false,
    "xtb_A_used": false,
    "xtb_A_success": false,
    "xtb_charge_length_mismatch": false
  },
  "L:1": {
    "id": "L:1",
    "chain": "L",
    "resseq": 1,
    "resname": "GLU",
    "sasa": 1.4859298467636108,
    "partial_charge_B": -1.35,
    "F_metal": 0.0,
    "F_P": 0.0,
    "F_hal": 0.0,
    "total_density": 53260.58203125,
    "centroid": [
      2.1279969215393066,
      -1.8149328231811523,
      -6.6283721923828125
    ],
    "dipole_rho": [
      18861.18359375,
      29951.408203125,
      -2264.456787109375
    ],
    "curv_rho": 149607216.0,
    "curv_rho_failed": false,
    "gpu_density_B_requested": "vector",
    "gpu_density_B_effective": "vector",
    "gpu_density_B_fallback_from_vector": false,
    "gpu_density_A_requested": null,
    "gpu_density_A_effective": null,
    "gpu_density_A_fallback_from_vector": false,
    "xtb_A_used": false,
    "xtb_A_success": false,
    "xtb_charge_length_mismatch": false
  },
  "L:2": {
    "id": "L:2",
    "chain": "L",
    "resseq": 2,
    "resname": "ILE",
    "sasa": 0.0,
    "partial_charge_B": -0.06000000000000002,
    "F_metal": 0.0,
    "F_P": 0.0,
    "F_hal": 0.0,
    "total_density": 56309.1640625,
    "centroid": [
      1.8800971508026123,
      -1.5958836078643799,
      -6.465867042541504
    ],
    "dipole_rho": [
      20730.064453125,
      23805.603515625,
      -5431.25830078125
    ],
    "curv_rho": 153822464.0,
    "curv_rho_failed": false,
    "gpu_density_B_requested": "vector",
    "gpu_density_B_effective": "vector",
    "gpu_density_B_fallback_from_vector": false,
    "gpu_density_A_requested": null,
    "gpu_density_A_effective": null,
    "gpu_density_A_fallback_from_vector": false,
    "xtb_A_used": false,
    "xtb_A_success": false,
    "xtb_charge_length_mismatch": false
  },
  "L:3": {
    "id": "L:3",
    "chain": "L",
    "resseq": 3,
    "resname": "VAL",
    "sasa": 0.8711674213409424,
    "partial_charge_B": -0.11708245125498555,
    "F_metal": 0.0,
    "F_P": 0.0,
    "F_hal": 0.0,
    "total_density": 55993.1484375,
    "centroid": [
      1.8386385440826416,
      -1.5407267808914185,
      -6.768134117126465
    ],
    "dipole_rho": [
      21221.177734375,
      23585.197265625,
      4315.95166015625
    ],
    "curv_rho": 156404416.0,
    "curv_rho_failed": false,
    "gpu_density_B_requested": "vector",
    "gpu_density_B_effective": "vector",
    "gpu_density_B_fallback_from_vector": false,
    "gpu_density_A_requested": null,
    "gpu_density_A_effective": null,
    "gpu_density_A_fallback_from_vector": false,
    "xtb_A_used": false,
    "xtb_A_success": false,
    "xtb_charge_length_mismatch": false
  },
  "L:4": {
    "id": "L:4",
    "chain": "L",
    "resseq": 4,
    "resname": "LEU",
    "sasa": 0.0,
    "partial_charge_B": -0.06000000000000002,
    "F_metal": 0.0,
    "F_P": 0.0,
    "F_hal": 0.0,
    "total_density": 70851.7734375,
    "centroid": [
      1.896521806716919,
      -1.2212109565734863,
      -6.797078609466553
    ],
    "dipole_rho": [
      27280.353515625,
      21584.22265625,
      231.7928466796875
    ],
    "curv_rho": 192342960.0,
    "curv_rho_failed": false,
    "gpu_density_B_requested": "vector",
    "gpu_density_B_effective": "vector",
    "gpu_density_B_fallback_from_vector": false,
    "gpu_density_A_requested": null,
    "gpu_density_A_effective": null,
    "gpu_density_A_fallback_from_vector": false,
    "xtb_A_used": false,
    "xtb_A_success": false,
    "xtb_charge_length_mismatch": false
  },
  "L:5": {
    "id": "L:5",
    "chain": "L",
    "resseq": 5,
    "resname": "THR",
    "sasa": 0.2867111563682556,
    "partial_charge_B": -0.3939324359860696,
    "F_metal": 0.0,
    "F_P": 0.0,
    "F_hal": 0.0,
    "total_density": 60210.64453125,
    "centroid": [
      1.6839871406555176,
      -1.1877210140228271,
      -7.104526042938232
    ],
    "dipole_rho": [
      26010.2265625,
      16544.611328125,
      6920.86962890625
    ],
    "curv_rho": 169394608.0,
    "curv_rho_failed": false,
    "gpu_density_B_requested": "vector",
    "gpu_density_B_effective": "vector",
    "gpu_density_B_fallback_from_vector": false,
    "gpu_density_A_requested": null,
    "gpu_density_A_effective": null,
    "gpu_density_A_fallback_from_vector": false,
    "xtb_A_used": false,
    "xtb_A_success": false,
    "xtb_charge_length_mismatch": false
  },
  "L:6": {
    "id": "L:6",
    "chain": "L",
    "resseq": 6,
    "resname": "GLN",
    "sasa": 0.0,
    "partial_charge_B": -0.12,
    "F_metal": 0.0,
    "F_P": 0.0,
    "F_hal": 0.0,
    "total_density": 74261.1328125,
    "centroid": [
      1.8488692045211792,
      -0.9022472500801086,
      -7.2100510597229
    ],
    "dipole_rho": [
      30561.96484375,
      8904.51953125,
      4430.40185546875
    ],
    "curv_rho": 208519248.0,
    "curv_rho_failed": false,
    "gpu_density_B_requested": "vector",
    "gpu_density_B_effective": "vector",
    "gpu_density_B_fallback_from_vector": false,
    "gpu_density_A_requested": null,
    "gpu_density_A_effective": null,
    "gpu_density_A_fallback_from_vector": false,
    "xtb_A_used": false,
    "xtb_A_success": false,
    "xtb_charge_length_mismatch": false
  },
  "L:7": {
    "id": "L:7",
    "chain": "L",
    "resseq": 7,
    "resname": "SER",
    "sasa": 0.03152985870838165,
    "partial_charge_B": -0.31032982626937217,
    "F_metal": 0.0,
    "F_P": 0.0,
    "F_hal": 0.0,
    "total_density": 57758.82421875,
    "centroid": [
      1.4381967782974243,
      -0.7434700727462769,
      -7.4072184562683105
    ],
    "dipole_rho": [
      25710.19140625,
      8205.4072265625,
      6494.84423828125
    ],
    "curv_rho": 158181584.0,
    "curv_rho_failed": false,
    "gpu_density_B_requested": "vector",
    "gpu_density_B_effective": "vector",
    "gpu_density_B_fallback_from_vector": false,
    "gpu_density_A_requested": null,
    "gpu_density_A_effective": null,
    "gpu_density_A_fallback_from_vector": false,
    "xtb_A_used": false,
    "xtb_A_success": false,
    "xtb_charge_length_mismatch": false
  },
  "L:8": {
    "id": "L:8",
    "chain": "L",
    "resseq": 8,
    "resname": "PRO",
    "sasa": 0.06453092396259308,
    "partial_charge_B": -0.06422832997572839,
    "F_metal": 0.0,
    "F_P": 0.0,
    "F_hal": 0.0,
    "total_density": 61968.109375,
    "centroid": [
      1.5563738346099854,
      -0.6103142499923706,
      -7.630825996398926
    ],
    "dipole_rho": [
      27081.9921875,
      3545.454345703125,
      7267.2080078125
    ],
    "curv_rho": 171565088.0,
    "curv_rho_failed": false,
    "gpu_density_B_requested": "vector",
    "gpu_density_B_effective": "vector",
    "gpu_density_B_fallback_from_vector": false,
    "gpu_density_A_requested": null,
    "gpu_density_A_effective": null,
    "gpu_density_A_fallback_from_vector": false,
    "xtb_A_used": false,
    "xtb_A_success": false,
    "xtb_charge_length_mismatch": false
  },
  "L:9": {
    "id": "L:9",
    "chain": "L",
    "resseq": 9,
    "resname": "ASP",
    "sasa": 0.5044777393341064,
    "partial_charge_B": -0.8374989965579184,
    "F_metal": 0.0,
    "F_P": 0.0,
    "F_hal": 0.0,
    "total_density": 70921.4453125,
    "centroid": [
      1.8338203430175781,
      -0.7520182132720947,
      -7.785310745239258
    ],
    "dipole_rho": [
      28901.04296875,
      13306.2353515625,
      11552.357421875
    ],
    "curv_rho": 193975520.0,
    "curv_rho_failed": false,
    "gpu_density_B_requested": "vector",
    "gpu_density_B_effective": "vector",
    "gpu_density_B_fallback_from_vector": false,
    "gpu_density_A_requested": null,
    "gpu_density_A_effective": null,
    "gpu_density_A_fallback_from_vector": false,
    "xtb_A_used": false,
    "xtb_A_success": false,
    "xtb_charge_length_mismatch": false
  },
  "L:10": {
    "id": "L:10",
    "chain": "L",
    "resseq": 10,
    "resname": "PHE",
    "sasa": 0.0,
    "partial_charge_B": -0.06000000000000002,
    "F_metal": 0.0,
    "F_P": 0.0,
    "F_hal": 0.0,
    "total_density": 79007.03125,
    "centroid": [
      2.031576633453369,
      -0.5522379279136658,
      -8.103063583374023
    ],
    "dipole_rho": [
      33998.4765625,
      5278.98046875,
      6773.87451171875
    ],
    "curv_rho": 221368144.0,
    "curv_rho_failed": false,
    "gpu_density_B_requested": "vector",
    "gpu_density_B_effective": "vector",
    "gpu_density_B_fallback_from_vector": false,
    "gpu_density_A_requested": null,
    "gpu_density_A_effective": null,
    "gpu_density_A_fallback_from_vector": false,
    "xtb_A_used": false,
    "xtb_A_success": false,
    "xtb_charge_length_mismatch": false
  },
  "L:11": {
    "id": "L:11",
    "chain": "L",
    "resseq": 11,
    "resname": "GLN",
    "sasa": 0.06330374628305435,
    "partial_charge_B": -0.12829584055358337,
    "F_metal": 0.0,
    "F_P": 0.0,
    "F_hal": 0.0,
    "total_density": 65189.6484375,
    "centroid": [
      1.6403155326843262,
      -0.23583489656448364,
      -7.860684871673584
    ],
    "dipole_rho": [
      28544.662109375,
      -6842.83935546875,
      3203.239990234375
    ],
    "curv_rho": 169806032.0,
    "curv_rho_failed": false,
    "gpu_density_B_requested": "vector",
    "gpu_density_B_effective": "vector",
    "gpu_density_B_fallback_from_vector": false,
    "gpu_density_A_requested": null,
    "gpu_density_A_effective": null,
    "gpu_density_A_fallback_from_vector": false,
    "xtb_A_used": false,
    "xtb_A_success": false,
    "xtb_charge_length_mismatch": false
  },
  "L:12": {
    "id": "L:12",
    "chain": "L",
    "resseq": 12,
    "resname": "SER",
    "sasa": 0.0,
    "partial_charge_B": -0.3,
    "F_metal": 0.0,
    "F_P": 0.0,
    "F_hal": 0.0,
    "total_density": 58731.76953125,
    "centroid": [
      1.648119330406189,
      -0.07273934781551361,
      -8.179497718811035
    ],
    "dipole_rho": [
      20914.5390625,
      -13415.669921875,
      2048.87353515625
    ],
    "curv_rho": 153727520.0,
    "curv_rho_failed": false,
    "gpu_density_B_requested": "vector",
    "gpu_density_B_effective": "vector",
    "gpu_density_B_fallback_from_vector": false,
    "gpu_density_A_requested": null,
    "gpu_density_A_effective": null,
    "gpu_density_A_fallback_from_vector": false,
    "xtb_A_used": false,
    "xtb_A_success": false,
    "xtb_charge_length_mismatch": false
  },
  "L:13": {
    "id": "L:13",
    "chain": "L",
    "resseq": 13,
    "resname": "VAL",
    "sasa": 0.0,
    "partial_charge_B": -0.06000000000000002,
    "F_metal": 0.0,
    "F_P": 0.0,
    "F_hal": 0.0,
    "total_density": 58142.92578125,
    "centroid": [
      1.6254208087921143,
      0.08370209485292435,
      -7.911232948303223
    ],
    "dipole_rho": [
      19867.810546875,
      -22819.314453125,
      282.1631164550781
    ],
    "curv_rho": 150440368.0,
    "curv_rho_failed": false,
    "gpu_density_B_requested": "vector",
    "gpu_density_B_effective": "vector",
    "gpu_density_B_fallback_from_vector": false,
    "gpu_density_A_requested": null,
    "gpu_density_A_effective": null,
    "gpu_density_A_fallback_from_vector": false,
    "xtb_A_used": false,
    "xtb_A_success": false,
    "xtb_charge_length_mismatch": false
  },
  "L:14": {
    "id": "L:14",
    "chain": "L",
    "resseq": 14,
    "resname": "THR",
    "sasa": 0.09679638594388962,
    "partial_charge_B": -0.33171247481796273,
    "F_metal": 0.0,
    "F_P": 0.0,
    "F_hal": 0.0,
    "total_density": 46929.16796875,
    "centroid": [
      1.5615828037261963,
      0.39524829387664795,
      -7.987018585205078
    ],
    "dipole_rho": [
      19574.693359375,
      -21725.26953125,
      3304.948486328125
    ],
    "curv_rho": 117939512.0,
    "curv_rho_failed": false,
    "gpu_density_B_requested": "vector",
    "gpu_density_B_effective": "vector",
    "gpu_density_B_fallback_from_vector": false,
    "gpu_density_A_requested": null,
    "gpu_density_A_effective": null,
    "gpu_density_A_fallback_from_vector": false,
    "xtb_A_used": false,
    "xtb_A_success": false,
    "xtb_charge_length_mismatch": false
  },
  "L:15": {
    "id": "L:15",
    "chain": "L",
    "resseq": 15,
    "resname": "PRO",
    "sasa": 0.0,
    "partial_charge_B": -0.06000000000000002,
    "F_metal": 0.0,
    "F_P": 0.0,
    "F_hal": 0.0,
    "total_density": 45336.828125,
    "centroid": [
      1.61221182346344,
      0.5057554244995117,
      -7.912232875823975
    ],
    "dipole_rho": [
      10828.27734375,
      -26740.388671875,
      -1189.99267578125
    ],
    "curv_rho": 113765496.0,
    "curv_rho_failed": false,
    "gpu_density_B_requested": "vector",
    "gpu_density_B_effective": "vector",
    "gpu_density_B_fallback_from_vector": false,
    "gpu_density_A_requested": null,
    "gpu_density_A_effective": null,
    "gpu_density_A_fallback_from_vector": false,
    "xtb_A_used": false,
    "xtb_A_success": false,
    "xtb_charge_length_mismatch": false
  },
  "L:16": {
    "id": "L:16",
    "chain": "L",
    "resseq": 16,
    "resname": "LYS",
    "sasa": 5.222458362579346,
    "partial_charge_B": 0.29999999999999993,
    "F_metal": 0.0,
    "F_P": 0.0,
    "F_hal": 0.0,
    "total_density": 40925.18359375,
    "centroid": [
      1.4926328659057617,
      0.6068161725997925,
      -7.530806064605713
    ],
    "dipole_rho": [
      11630.9169921875,
      -28769.2890625,
      -765.5628662109375
    ],
    "curv_rho": 97728184.0,
    "curv_rho_failed": false,
    "gpu_density_B_requested": "vector",
    "gpu_density_B_effective": "vector",
    "gpu_density_B_fallback_from_vector": false,
    "gpu_density_A_requested": null,
    "gpu_density_A_effective": null,
    "gpu_density_A_fallback_from_vector": false,
    "xtb_A_used": false,
    "xtb_A_success": false,
    "xtb_charge_length_mismatch": false
  },
  "L:17": {
    "id": "L:17",
    "chain": "L",
    "resseq": 17,
    "resname": "GLU",
    "sasa": 3.7520532608032227,
    "partial_charge_B": -1.35,
    "F_metal": 0.0,
    "F_P": 0.0,
    "F_hal": 0.0,
    "total_density": 45316.6875,
    "centroid": [
      1.3176360130310059,
      0.34830811619758606,
      -7.652771472930908
    ],
    "dipole_rho": [
      21112.662109375,
      -24004.3828125,
      3975.034912109375
    ],
    "curv_rho": 109149360.0,
    "curv_rho_failed": false,
    "gpu_density_B_requested": "vector",
    "gpu_density_B_effective": "vector",
    "gpu_density_B_fallback_from_vector": false,
    "gpu_density_A_requested": null,
    "gpu_density_A_effective": null,
    "gpu_density_A_fallback_from_vector": false,
    "xtb_A_used": false,
    "xtb_A_success": false,
    "xtb_charge_length_mismatch": false
  },
  "L:18": {
    "id": "L:18",
    "chain": "L",
    "resseq": 18,
    "resname": "LYS",
    "sasa": 4.39961051940918,
    "partial_charge_B": 0.29999999999999993,
    "F_metal": 0.0,
    "F_P": 0.0,
    "F_hal": 0.0,
    "total_density": 46590.98828125,
    "centroid": [
      1.2035934925079346,
      0.16175778210163116,
      -7.304840087890625
    ],
    "dipole_rho": [
      25221.9921875,
      -18712.90625,
      -3566.5693359375
    ],
    "curv_rho": 111312728.0,
    "curv_rho_failed": false,
    "gpu_density_B_requested": "vector",
    "gpu_density_B_effective": "vector",
    "gpu_density_B_fallback_from_vector": false,
    "gpu_density_A_requested": null,
    "gpu_density_A_effective": null,
    "gpu_density_A_fallback_from_vector": false,
    "xtb_A_used": false,
    "xtb_A_success": false,
    "xtb_charge_length_mismatch": false
  },
  "L:19": {
    "id": "L:19",
    "chain": "L",
    "resseq": 19,
    "resname": "VAL",
    "sasa": 0.0,
    "partial_charge_B": -0.06000000000000002,
    "F_metal": 0.0,
    "F_P": 0.0,
    "F_hal": 0.0,
    "total_density": 56953.01171875,
    "centroid": [
      1.4558017253875732,
      -0.05212980508804321,
      -7.384593963623047
    ],
    "dipole_rho": [
      25069.18359375,
      -17459.423828125,
      -1688.7135009765625
    ],
    "curv_rho": 147448416.0,
    "curv_rho_failed": false,
    "gpu_density_B_requested": "vector",
    "gpu_density_B_effective": "vector",
    "gpu_density_B_fallback_from_vector": false,
    "gpu_density_A_requested": null,
    "gpu_density_A_effective": null,
    "gpu_density_A_fallback_from_vector": false,
    "xtb_A_used": false,
    "xtb_A_success": false,
    "xtb_charge_length_mismatch": false
  },
  "L:20": {
    "id": "L:20",
    "chain": "L",
    "resseq": 20,
    "resname": "THR",
    "sasa": 0.03226546198129654,
    "partial_charge_B": -0.3105708249393209,
    "F_metal": 0.0,
    "F_P": 0.0,
    "F_hal": 0.0,
    "total_density": 53119.4296875,
    "centroid": [
      1.2962898015975952,
      -0.2668137550354004,
      -7.257486343383789
    ],
    "dipole_rho": [
      26946.185546875,
      -10412.8974609375,
      -3765.4384765625
    ],
    "curv_rho": 138343760.0,
    "curv_rho_failed": false,
    "gpu_density_B_requested": "vector",
    "gpu_density_B_effective": "vector",
    "gpu_density_B_fallback_from_vector": false,
    "gpu_density_A_requested": null,
    "gpu_density_A_effective": null,
    "gpu_density_A_fallback_from_vector": false,
    "xtb_A_used": false,
    "xtb_A_success": false,
    "xtb_charge_length_mismatch": false
  },
  "L:21": {
    "id": "L:21",
    "chain": "L",
    "resseq": 21,
    "resname": "ILE",
    "sasa": 0.0,
    "partial_charge_B": -0.06000000000000002,
    "F_metal": 0.0,
    "F_P": 0.0,
    "F_hal": 0.0,
    "total_density": 66733.4296875,
    "centroid": [
      1.5824838876724243,
      -0.3970259726047516,
      -7.214325428009033
    ],
    "dipole_rho": [
      29029.63671875,
      -3121.522216796875,
      -956.8244018554688
    ],
    "curv_rho": 177458992.0,
    "curv_rho_failed": false,
    "gpu_density_B_requested": "vector",
    "gpu_density_B_effective": "vector",
    "gpu_density_B_fallback_from_vector": false,
    "gpu_density_A_requested": null,
    "gpu_density_A_effective": null,
    "gpu_density_A_fallback_from_vector": false,
    "xtb_A_used": false,
    "xtb_A_success": false,
    "xtb_charge_length_mismatch": false
  },
  "L:22": {
    "id": "L:22",
    "chain": "L",
    "resseq": 22,
    "resname": "THR",
    "sasa": 0.03226546198129654,
    "partial_charge_B": -0.3105708249393209,
    "F_metal": 0.0,
    "F_P": 0.0,
    "F_hal": 0.0,
    "total_density": 58405.2421875,
    "centroid": [
      1.427271842956543,
      -0.7046346664428711,
      -7.091737747192383
    ],
    "dipole_rho": [
      28388.3046875,
      2390.0888671875,
      2025.3543701171875
    ],
    "curv_rho": 160193056.0,
    "curv_rho_failed": false,
    "gpu_density_B_requested": "vector",
    "gpu_density_B_effective": "vector",
    "gpu_density_B_fallback_from_vector": false,
    "gpu_density_A_requested": null,
    "gpu_density_A_effective": null,
    "gpu_density_A_fallback_from_vector": false,
    "xtb_A_used": false,
    "xtb_A_success": false,
    "xtb_charge_length_mismatch": false
  },
  "L:23": {
    "id": "L:23",
    "chain": "L",
    "resseq": 23,
    "resname": "CYS",
    "sasa": 0.0,
    "partial_charge_B": -0.21000000000000002,
    "F_metal": 0.0,
    "F_P": 0.0,
    "F_hal": 0.0,
    "total_density": 61539.9375,
    "centroid": [
      1.5271623134613037,
      -0.8861774206161499,
      -6.8474650382995605
    ],
    "dipole_rho": [
      24562.365234375,
      8419.0302734375,
      -1053.2052001953125
    ],
    "curv_rho": 167462928.0,
    "curv_rho_failed": false,
    "gpu_density_B_requested": "vector",
    "gpu_density_B_effective": "vector",
    "gpu_density_B_fallback_from_vector": false,
    "gpu_density_A_requested": null,
    "gpu_density_A_effective": null,
    "gpu_density_A_fallback_from_vector": false,
    "xtb_A_used": false,
    "xtb_A_success": false,
    "xtb_charge_length_mismatch": false
  },
  "L:24": {
    "id": "L:24",
    "chain": "L",
    "resseq": 24,
    "resname": "ARG",
    "sasa": 4.68447732925415,
    "partial_charge_B": 1.2,
    "F_metal": 0.0,
    "F_P": 0.0,
    "F_hal": 0.0,
    "total_density": 58199.8828125,
    "centroid": [
      1.448743462562561,
      -1.0942057371139526,
      -6.988060474395752
    ],
    "dipole_rho": [
      35661.59375,
      13956.529296875,
      7565.08251953125
    ],
    "curv_rho": 156825744.0,
    "curv_rho_failed": false,
    "gpu_density_B_requested": "vector",
    "gpu_density_B_effective": "vector",
    "gpu_density_B_fallback_from_vector": false,
    "gpu_density_A_requested": null,
    "gpu_density_A_effective": null,
    "gpu_density_A_fallback_from_vector": false,
    "xtb_A_used": false,
    "xtb_A_success": false,
    "xtb_charge_length_mismatch": false
  },
  "L:25": {
    "id": "L:25",
    "chain": "L",
    "resseq": 25,
    "resname": "ALA",
    "sasa": 0.0,
    "partial_charge_B": -0.06000000000000002,
    "F_metal": 0.0,
    "F_P": 0.0,
    "F_hal": 0.0,
    "total_density": 48940.45703125,
    "centroid": [
      1.4509027004241943,
      -1.342750072479248,
      -6.625777244567871
    ],
    "dipole_rho": [
      22546.9921875,
      14102.1796875,
      -1373.1904296875
    ],
    "curv_rho": 134454656.0,
    "curv_rho_failed": false,
    "gpu_density_B_requested": "vector",
    "gpu_density_B_effective": "vector",
    "gpu_density_B_fallback_from_vector": false,
    "gpu_density_A_requested": null,
    "gpu_density_A_effective": null,
    "gpu_density_A_fallback_from_vector": false,
    "xtb_A_used": false,
    "xtb_A_success": false,
    "xtb_charge_length_mismatch": false
  },
  "L:26": {
    "id": "L:26",
    "chain": "L",
    "resseq": 26,
    "resname": "SER",
    "sasa": 0.4106237590312958,
    "partial_charge_B": -0.43452873773082445,
    "F_metal": 0.0,
    "F_P": 0.0,
    "F_hal": 0.0,
    "total_density": 42525.7578125,
    "centroid": [
      1.4811354875564575,
      -1.5465840101242065,
      -6.613029479980469
    ],
    "dipole_rho": [
      19746.9296875,
      20418.005859375,
      316.2762451171875
    ],
    "curv_rho": 118831168.0,
    "curv_rho_failed": false,
    "gpu_density_B_requested": "vector",
    "gpu_density_B_effective": "vector",
    "gpu_density_B_fallback_from_vector": false,
    "gpu_density_A_requested": null,
    "gpu_density_A_effective": null,
    "gpu_density_A_fallback_from_vector": false,
    "xtb_A_used": false,
    "xtb_A_success": false,
    "xtb_charge_length_mismatch": false
  },
  "L:27": {
    "id": "L:27",
    "chain": "L",
    "resseq": 27,
    "resname": "GLN",
    "sasa": 6.983110427856445,
    "partial_charge_B": -0.30000000000000004,
    "F_metal": 0.0,
    "F_P": 0.0,
    "F_hal": 0.0,
    "total_density": 44469.609375,
    "centroid": [
      1.481016755104065,
      -1.5090807676315308,
      -6.3609819412231445
    ],
    "dipole_rho": [
      25461.083984375,
      28054.759765625,
      -2658.47705078125
    ],
    "curv_rho": 118518024.0,
    "curv_rho_failed": false,
    "gpu_density_B_requested": "vector",
    "gpu_density_B_effective": "vector",
    "gpu_density_B_fallback_from_vector": false,
    "gpu_density_A_requested": null,
    "gpu_density_A_effective": null,
    "gpu_density_A_fallback_from_vector": false,
    "xtb_A_used": false,
    "xtb_A_success": false,
    "xtb_charge_length_mismatch": false
  },
  "L:28": {
    "id": "L:28",
    "chain": "L",
    "resseq": 28,
    "resname": "SER",
    "sasa": 2.5232253074645996,
    "partial_charge_B": -0.75,
    "F_metal": 0.0,
    "F_P": 0.0,
    "F_hal": 0.0,
    "total_density": 40849.0234375,
    "centroid": [
      1.3841159343719482,
      -1.4096955060958862,
      -6.245223045349121
    ],
    "dipole_rho": [
      23283.23046875,
      15222.568359375,
      -11585.046875
    ],
    "curv_rho": 110775472.0,
    "curv_rho_failed": false,
    "gpu_density_B_requested": "vector",
    "gpu_density_B_effective": "vector",
    "gpu_density_B_fallback_from_vector": false,
    "gpu_density_A_requested": null,
    "gpu_density_A_effective": null,
    "gpu_density_A_fallback_from_vector": false,
    "xtb_A_used": false,
    "xtb_A_success": false,
    "xtb_charge_length_mismatch": false
  },
  "L:29": {
    "id": "L:29",
    "chain": "L",
    "resseq": 29,
    "resname": "ILE",
    "sasa": 0.0,
    "partial_charge_B": -0.06000000000000002,
    "F_metal": 0.0,
    "F_P": 0.0,
    "F_hal": 0.0,
    "total_density": 53914.55078125,
    "centroid": [
      1.6194247007369995,
      -1.2396069765090942,
      -6.240837574005127
    ],
    "dipole_rho": [
      25240.078125,
      14600.3515625,
      -14325.1103515625
    ],
    "curv_rho": 144647616.0,
    "curv_rho_failed": false,
    "gpu_density_B_requested": "vector",
    "gpu_density_B_effective": "vector",
    "gpu_density_B_fallback_from_vector": false,
    "gpu_density_A_requested": null,
    "gpu_density_A_effective": null,
    "gpu_density_A_fallback_from_vector": false,
    "xtb_A_used": false,
    "xtb_A_success": false,
    "xtb_charge_length_mismatch": false
  },
  "L:30": {
    "id": "L:30",
    "chain": "L",
    "resseq": 30,
    "resname": "GLY",
    "sasa": 0.7743710875511169,
    "partial_charge_B": -0.1107399597087405,
    "F_metal": 0.0,
    "F_P": 0.0,
    "F_hal": 0.0,
    "total_density": 47157.234375,
    "centroid": [
      1.4851399660110474,
      -1.1794312000274658,
      -6.136937141418457
    ],
    "dipole_rho": [
      26308.54296875,
      4915.853515625,
      -18206.798828125
    ],
    "curv_rho": 130944784.0,
    "curv_rho_failed": false,
    "gpu_density_B_requested": "vector",
    "gpu_density_B_effective": "vector",
    "gpu_density_B_fallback_from_vector": false,
    "gpu_density_A_requested": null,
    "gpu_density_A_effective": null,
    "gpu_density_A_fallback_from_vector": false,
    "xtb_A_used": false,
    "xtb_A_success": false,
    "xtb_charge_length_mismatch": false
  },
  "L:31": {
    "id": "L:31",
    "chain": "L",
    "resseq": 31,
    "resname": "SER",
    "sasa": 0.44656723737716675,
    "partial_charge_B": -0.44630455601988916,
    "F_metal": 0.0,
    "F_P": 0.0,
    "F_hal": 0.0,
    "total_density": 50185.63671875,
    "centroid": [
      1.53487229347229,
      -0.9628725647926331,
      -6.0775017738342285
    ],
    "dipole_rho": [
      20994.623046875,
      -29.574010848999023,
      -20736.828125
    ],
    "curv_rho": 138002400.0,
    "curv_rho_failed": false,
    "gpu_density_B_requested": "vector",
    "gpu_density_B_effective": "vector",
    "gpu_density_B_fallback_from_vector": false,
    "gpu_density_A_requested": null,
    "gpu_density_A_effective": null,
    "gpu_density_A_fallback_from_vector": false,
    "xtb_A_used": false,
    "xtb_A_success": false,
    "xtb_charge_length_mismatch": false
  },
  "L:32": {
    "id": "L:32",
    "chain": "L",
    "resseq": 32,
    "resname": "SER",
    "sasa": 0.0630597174167633,
    "partial_charge_B": -0.3206596525387443,
    "F_metal": 0.0,
    "F_P": 0.0,
    "F_hal": 0.0,
    "total_density": 59065.7109375,
    "centroid": [
      1.7964134216308594,
      -1.1042371988296509,
      -6.15179967880249
    ],
    "dipole_rho": [
      20098.865234375,
      6107.16943359375,
      -23690.2109375
    ],
    "curv_rho": 166852432.0,
    "curv_rho_failed": false,
    "gpu_density_B_requested": "vector",
    "gpu_density_B_effective": "vector",
    "gpu_density_B_fallback_from_vector": false,
    "gpu_density_A_requested": null,
    "gpu_density_A_effective": null,
    "gpu_density_A_fallback_from_vector": false,
    "xtb_A_used": false,
    "xtb_A_success": false,
    "xtb_charge_length_mismatch": false
  },
  "L:33": {
    "id": "L:33",
    "chain": "L",
    "resseq": 33,
    "resname": "LEU",
    "sasa": 0.0,
    "partial_charge_B": -0.06000000000000002,
    "F_metal": 0.0,
    "F_P": 0.0,
    "F_hal": 0.0,
    "total_density": 71454.84375,
    "centroid": [
      1.8266736268997192,
      -0.898568868637085,
      -6.415098667144775
    ],
    "dipole_rho": [
      27637.740234375,
      3807.204345703125,
      -16861.4140625
    ],
    "curv_rho": 186437584.0,
    "curv_rho_failed": false,
    "gpu_density_B_requested": "vector",
    "gpu_density_B_effective": "vector",
    "gpu_density_B_fallback_from_vector": false,
    "gpu_density_A_requested": null,
    "gpu_density_A_effective": null,
    "gpu_density_A_fallback_from_vector": false,
    "xtb_A_used": false,
    "xtb_A_success": false,
    "xtb_charge_length_mismatch": false
  },
  "L:34": {
    "id": "L:34",
    "chain": "L",
    "resseq": 34,
    "resname": "HIS",
    "sasa": 0.0,
    "partial_charge_B": 0.29999999999999993,
    "F_metal": 0.0,
    "F_P": 0.0,
    "F_hal": 0.0,
    "total_density": 79469.25,
    "centroid": [
      2.0206611156463623,
      -0.8511003851890564,
      -6.348580360412598
    ],
    "dipole_rho": [
      17560.412109375,
      -2892.7197265625,
      -23693.046875
    ],
    "curv_rho": 205154560.0,
    "curv_rho_failed": false,
    "gpu_density_B_requested": "vector",
    "gpu_density_B_effective": "vector",
    "gpu_density_B_fallback_from_vector": false,
    "gpu_density_A_requested": null,
    "gpu_density_A_effective": null,
    "gpu_density_A_fallback_from_vector": false,
    "xtb_A_used": false,
    "xtb_A_success": false,
    "xtb_charge_length_mismatch": false
  },
  "L:35": {
    "id": "L:35",
    "chain": "L",
    "resseq": 35,
    "resname": "TRP",
    "sasa": 0.0,
    "partial_charge_B": 0.11999999999999997,
    "F_metal": 0.0,
    "F_P": 0.0,
    "F_hal": 0.0,
    "total_density": 80052.5234375,
    "centroid": [
      1.8816131353378296,
      -0.5674125552177429,
      -6.721786975860596
    ],
    "dipole_rho": [
      25222.169921875,
      -4458.2158203125,
      -10730.5947265625
    ],
    "curv_rho": 205151936.0,
    "curv_rho_failed": false,
    "gpu_density_B_requested": "vector",
    "gpu_density_B_effective": "vector",
    "gpu_density_B_fallback_from_vector": false,
    "gpu_density_A_requested": null,
    "gpu_density_A_effective": null,
    "gpu_density_A_fallback_from_vector": false,
    "xtb_A_used": false,
    "xtb_A_success": false,
    "xtb_charge_length_mismatch": false
  },
  "L:36": {
    "id": "L:36",
    "chain": "L",
    "resseq": 36,
    "resname": "TYR",
    "sasa": 0.0,
    "partial_charge_B": -0.3,
    "F_metal": 0.0,
    "F_P": 0.0,
    "F_hal": 0.0,
    "total_density": 91521.953125,
    "centroid": [
      2.236708402633667,
      -0.6822718381881714,
      -6.621190547943115
    ],
    "dipole_rho": [
      5196.91162109375,
      -10541.513671875,
      -10505.8779296875
    ],
    "curv_rho": 237654000.0,
    "curv_rho_failed": false,
    "gpu_density_B_requested": "vector",
    "gpu_density_B_effective": "vector",
    "gpu_density_B_fallback_from_vector": false,
    "gpu_density_A_requested": null,
    "gpu_density_A_effective": null,
    "gpu_density_A_fallback_from_vector": false,
    "xtb_A_used": false,
    "xtb_A_success": false,
    "xtb_charge_length_mismatch": false
  },
  "L:37": {
    "id": "L:37",
    "chain": "L",
    "resseq": 37,
    "resname": "GLN",
    "sasa": 0.0,
    "partial_charge_B": -0.12,
    "F_metal": 0.0,
    "F_P": 0.0,
    "F_hal": 0.0,
    "total_density": 85947.328125,
    "centroid": [
      2.274568557739258,
      -0.33038267493247986,
      -7.01645565032959
    ],
    "dipole_rho": [
      1486.072265625,
      -29474.625,
      -5943.6806640625
    ],
    "curv_rho": 233984144.0,
    "curv_rho_failed": false,
    "gpu_density_B_requested": "vector",
    "gpu_density_B_effective": "vector",
    "gpu_density_B_fallback_from_vector": false,
    "gpu_density_A_requested": null,
    "gpu_density_A_effective": null,
    "gpu_density_A_fallback_from_vector": false,
    "xtb_A_used": false,
    "xtb_A_success": false,
    "xtb_charge_length_mismatch": false
  },
  "L:38": {
    "id": "L:38",
    "chain": "L",
    "resseq": 38,
    "resname": "GLN",
    "sasa": 0.0,
    "partial_charge_B": -0.12,
    "F_metal": 0.0,
    "F_P": 0.0,
    "F_hal": 0.0,
    "total_density": 95275.25,
    "centroid": [
      2.6068856716156006,
      -0.5745483040809631,
      -7.255753040313721
    ],
    "dipole_rho": [
      253.7400360107422,
      -18985.552734375,
      -3809.73486328125
    ],
    "curv_rho": 265551616.0,
    "curv_rho_failed": false,
    "gpu_density_B_requested": "vector",
    "gpu_density_B_effective": "vector",
    "gpu_density_B_fallback_from_vector": false,
    "gpu_density_A_requested": null,
    "gpu_density_A_effective": null,
    "gpu_density_A_fallback_from_vector": false,
    "xtb_A_used": false,
    "xtb_A_success": false,
    "xtb_charge_length_mismatch": false
  },
  "L:39": {
    "id": "L:39",
    "chain": "L",
    "resseq": 39,
    "resname": "LYS",
    "sasa": 0.0,
    "partial_charge_B": 0.11999999999999997,
    "F_metal": 0.0,
    "F_P": 0.0,
    "F_hal": 0.0,
    "total_density": 86399.8046875,
    "centroid": [
      2.5775485038757324,
      -0.24025434255599976,
      -7.449689865112305
    ],
    "dipole_rho": [
      -7251.44921875,
      -33544.1328125,
      -6817.0859375
    ],
    "curv_rho": 251135200.0,
    "curv_rho_failed": false,
    "gpu_density_B_requested": "vector",
    "gpu_density_B_effective": "vector",
    "gpu_density_B_fallback_from_vector": false,
    "gpu_density_A_requested": null,
    "gpu_density_A_effective": null,
    "gpu_density_A_fallback_from_vector": false,
    "xtb_A_used": false,
    "xtb_A_success": false,
    "xtb_charge_length_mismatch": false
  },
  "L:40": {
    "id": "L:40",
    "chain": "L",
    "resseq": 40,
    "resname": "PRO",
    "sasa": 0.0,
    "partial_charge_B": -0.06000000000000002,
    "F_metal": 0.0,
    "F_P": 0.0,
    "F_hal": 0.0,
    "total_density": 87623.0703125,
    "centroid": [
      2.7510640621185303,
      -0.3255576491355896,
      -7.8004913330078125
    ],
    "dipole_rho": [
      -10173.6875,
      -17940.23828125,
      -6666.16015625
    ],
    "curv_rho": 262944336.0,
    "curv_rho_failed": false,
    "gpu_density_B_requested": "vector",
    "gpu_density_B_effective": "vector",
    "gpu_density_B_fallback_from_vector": false,
    "gpu_density_A_requested": null,
    "gpu_density_A_effective": null,
    "gpu_density_A_fallback_from_vector": false,
    "xtb_A_used": false,
    "xtb_A_success": false,
    "xtb_charge_length_mismatch": false
  },
  "L:41": {
    "id": "L:41",
    "chain": "L",
    "resseq": 41,
    "resname": "ASP",
    "sasa": 0.0,
    "partial_charge_B": -0.54,
    "F_metal": 0.0,
    "F_P": 0.0,
    "F_hal": 0.0,
    "total_density": 92827.046875,
    "centroid": [
      3.1174697875976562,
      -0.5095248222351074,
      -7.743048191070557
    ],
    "dipole_rho": [
      -13104.1669921875,
      -17297.14453125,
      -8782.3974609375
    ],
    "curv_rho": 280633408.0,
    "curv_rho_failed": false,
    "gpu_density_B_requested": "vector",
    "gpu_density_B_effective": "vector",
    "gpu_density_B_fallback_from_vector": false,
    "gpu_density_A_requested": null,
    "gpu_density_A_effective": null,
    "gpu_density_A_fallback_from_vector": false,
    "xtb_A_used": false,
    "xtb_A_success": false,
    "xtb_charge_length_mismatch": false
  },
  "L:42": {
    "id": "L:42",
    "chain": "L",
    "resseq": 42,
    "resname": "GLN",
    "sasa": 0.18917915225028992,
    "partial_charge_B": -0.1447915830464932,
    "F_metal": 0.0,
    "F_P": 0.0,
    "F_hal": 0.0,
    "total_density": 87994.8828125,
    "centroid": [
      2.9054863452911377,
      -0.3713316321372986,
      -7.339132785797119
    ],
    "dipole_rho": [
      -15629.10546875,
      -32645.951171875,
      -7266.36669921875
    ],
    "curv_rho": 262581264.0,
    "curv_rho_failed": false,
    "gpu_density_B_requested": "vector",
    "gpu_density_B_effective": "vector",
    "gpu_density_B_fallback_from_vector": false,
    "gpu_density_A_requested": null,
    "gpu_density_A_effective": null,
    "gpu_density_A_fallback_from_vector": false,
    "xtb_A_used": false,
    "xtb_A_success": false,
    "xtb_charge_length_mismatch": false
  },
  "L:43": {
    "id": "L:43",
    "chain": "L",
    "resseq": 43,
    "resname": "SER",
    "sasa": 0.0,
    "partial_charge_B": -0.3,
    "F_metal": 0.0,
    "F_P": 0.0,
    "F_hal": 0.0,
    "total_density": 83530.1875,
    "centroid": [
      2.8479371070861816,
      -0.49366626143455505,
      -6.954713344573975
    ],
    "dipole_rho": [
      -17823.638671875,
      -22310.87890625,
      -10404.736328125
    ],
    "curv_rho": 254762960.0,
    "curv_rho_failed": false,
    "gpu_density_B_requested": "vector",
    "gpu_density_B_effective": "vector",
    "gpu_density_B_fallback_from_vector": false,
    "gpu_density_A_requested": null,
    "gpu_density_A_effective": null,
    "gpu_density_A_fallback_from_vector": false,
    "xtb_A_used": false,
    "xtb_A_success": false,
    "xtb_charge_length_mismatch": false
  },
  "L:44": {
    "id": "L:44",
    "chain": "L",
    "resseq": 44,
    "resname": "PRO",
    "sasa": 0.0,
    "partial_charge_B": -0.06000000000000002,
    "F_metal": 0.0,
    "F_P": 0.0,
    "F_hal": 0.0,
    "total_density": 87834.796875,
    "centroid": [
      2.693533182144165,
      -0.6375890374183655,
      -6.828912734985352
    ],
    "dipole_rho": [
      -7471.80712890625,
      -20932.58203125,
      -7015.3310546875
    ],
    "curv_rho": 255714560.0,
    "curv_rho_failed": false,
    "gpu_density_B_requested": "vector",
    "gpu_density_B_effective": "vector",
    "gpu_density_B_fallback_from_vector": false,
    "gpu_density_A_requested": null,
    "gpu_density_A_effective": null,
    "gpu_density_A_fallback_from_vector": false,
    "xtb_A_used": false,
    "xtb_A_success": false,
    "xtb_charge_length_mismatch": false
  },
  "L:45": {
    "id": "L:45",
    "chain": "L",
    "resseq": 45,
    "resname": "LYS",
    "sasa": 0.0,
    "partial_charge_B": 0.11999999999999997,
    "F_metal": 0.0,
    "F_P": 0.0,
    "F_hal": 0.0,
    "total_density": 83885.984375,
    "centroid": [
      2.4569814205169678,
      -0.34845513105392456,
      -6.719144821166992
    ],
    "dipole_rho": [
      -7910.14306640625,
      -33408.95703125,
      -11217.5458984375
    ],
    "curv_rho": 232134384.0,
    "curv_rho_failed": false,
    "gpu_density_B_requested": "vector",
    "gpu_density_B_effective": "vector",
    "gpu_density_B_fallback_from_vector": false,
    "gpu_density_A_requested": null,
    "gpu_density_A_effective": null,
    "gpu_density_A_fallback_from_vector": false,
    "xtb_A_used": false,
    "xtb_A_success": false,
    "xtb_charge_length_mismatch": false
  },
  "L:46": {
    "id": "L:46",
    "chain": "L",
    "resseq": 46,
    "resname": "LEU",
    "sasa": 0.0,
    "partial_charge_B": -0.06000000000000002,
    "F_metal": 0.0,
    "F_P": 0.0,
    "F_hal": 0.0,
    "total_density": 78280.3046875,
    "centroid": [
      2.2745790481567383,
      -0.5024853944778442,
      -6.426009178161621
    ],
    "dipole_rho": [
      2599.2373046875,
      -23540.68359375,
      -21154.0546875
    ],
    "curv_rho": 218211408.0,
    "curv_rho_failed": false,
    "gpu_density_B_requested": "vector",
    "gpu_density_B_effective": "vector",
    "gpu_density_B_fallback_from_vector": false,
    "gpu_density_A_requested": null,
    "gpu_density_A_effective": null,
    "gpu_density_A_fallback_from_vector": false,
    "xtb_A_used": false,
    "xtb_A_success": false,
    "xtb_charge_length_mismatch": false
  },
  "L:47": {
    "id": "L:47",
    "chain": "L",
    "resseq": 47,
    "resname": "LEU",
    "sasa": 0.0,
    "partial_charge_B": -0.06000000000000002,
    "F_metal": 0.0,
    "F_P": 0.0,
    "F_hal": 0.0,
    "total_density": 77201.7109375,
    "centroid": [
      2.0718836784362793,
      -0.2768842577934265,
      -6.6750383377075195
    ],
    "dipole_rho": [
      10810.8466796875,
      -23037.703125,
      -19624.744140625
    ],
    "curv_rho": 208240320.0,
    "curv_rho_failed": false,
    "gpu_density_B_requested": "vector",
    "gpu_density_B_effective": "vector",
    "gpu_density_B_fallback_from_vector": false,
    "gpu_density_A_requested": null,
    "gpu_density_A_effective": null,
    "gpu_density_A_fallback_from_vector": false,
    "xtb_A_used": false,
    "xtb_A_success": false,
    "xtb_charge_length_mismatch": false
  },
  "L:48": {
    "id": "L:48",
    "chain": "L",
    "resseq": 48,
    "resname": "ILE",
    "sasa": 0.0,
    "partial_charge_B": -0.06000000000000002,
    "F_metal": 0.0,
    "F_P": 0.0,
    "F_hal": 0.0,
    "total_density": 68547.484375,
    "centroid": [
      1.8318310976028442,
      -0.4710216224193573,
      -6.4284348487854
    ],
    "dipole_rho": [
      14695.2763671875,
      -20820.208984375,
      -18622.419921875
    ],
    "curv_rho": 185344032.0,
    "curv_rho_failed": false,
    "gpu_density_B_requested": "vector",
    "gpu_density_B_effective": "vector",
    "gpu_density_B_fallback_from_vector": false,
    "gpu_density_A_requested": null,
    "gpu_density_A_effective": null,
    "gpu_density_A_fallback_from_vector": false,
    "xtb_A_used": false,
    "xtb_A_success": false,
    "xtb_charge_length_mismatch": false
  },
  "L:49": {
    "id": "L:49",
    "chain": "L",
    "resseq": 49,
    "resname": "LYS",
    "sasa": 0.0,
    "partial_charge_B": 0.11999999999999997,
    "F_metal": 0.0,
    "F_P": 0.0,
    "F_hal": 0.0,
    "total_density": 65877.7421875,
    "centroid": [
      1.9303584098815918,
      -0.5595062375068665,
      -6.136295318603516
    ],
    "dipole_rho": [
      10788.7880859375,
      -16711.3984375,
      -31361.197265625
    ],
    "curv_rho": 178977872.0,
    "curv_rho_failed": false,
    "gpu_density_B_requested": "vector",
    "gpu_density_B_effective": "vector",
    "gpu_density_B_fallback_from_vector": false,
    "gpu_density_A_requested": null,
    "gpu_density_A_effective": null,
    "gpu_density_A_fallback_from_vector": false,
    "xtb_A_used": false,
    "xtb_A_success": false,
    "xtb_charge_length_mismatch": false
  },
  "L:50": {
    "id": "L:50",
    "chain": "L",
    "resseq": 50,
    "resname": "TYR",
    "sasa": 0.0,
    "partial_charge_B": -0.3,
    "F_metal": 0.0,
    "F_P": 0.0,
    "F_hal": 0.0,
    "total_density": 66725.6796875,
    "centroid": [
      1.9908124208450317,
      -0.7995697259902954,
      -5.959129810333252
    ],
    "dipole_rho": [
      25853.693359375,
      -6732.8271484375,
      -29538.7109375
    ],
    "curv_rho": 179257440.0,
    "curv_rho_failed": false,
    "gpu_density_B_requested": "vector",
    "gpu_density_B_effective": "vector",
    "gpu_density_B_fallback_from_vector": false,
    "gpu_density_A_requested": null,
    "gpu_density_A_effective": null,
    "gpu_density_A_fallback_from_vector": false,
    "xtb_A_used": false,
    "xtb_A_success": false,
    "xtb_charge_length_mismatch": false
  },
  "L:51": {
    "id": "L:51",
    "chain": "L",
    "resseq": 51,
    "resname": "ALA",
    "sasa": 0.0,
    "partial_charge_B": -0.06000000000000002,
    "F_metal": 0.0,
    "F_P": 0.0,
    "F_hal": 0.0,
    "total_density": 57434.6640625,
    "centroid": [
      1.5957638025283813,
      -0.6433681845664978,
      -6.2792840003967285
    ],
    "dipole_rho": [
      23224.5,
      -6176.99609375,
      -16805.60546875
    ],
    "curv_rho": 161456928.0,
    "curv_rho_failed": false,
    "gpu_density_B_requested": "vector",
    "gpu_density_B_effective": "vector",
    "gpu_density_B_fallback_from_vector": false,
    "gpu_density_A_requested": null,
    "gpu_density_A_effective": null,
    "gpu_density_A_fallback_from_vector": false,
    "xtb_A_used": false,
    "xtb_A_success": false,
    "xtb_charge_length_mismatch": false
  },
  "L:52": {
    "id": "L:52",
    "chain": "L",
    "resseq": 52,
    "resname": "SER",
    "sasa": 1.0096909999847412,
    "partial_charge_B": -0.6307954124392705,
    "F_metal": 0.0,
    "F_P": 0.0,
    "F_hal": 0.0,
    "total_density": 51777.046875,
    "centroid": [
      1.519493818283081,
      -0.4796799123287201,
      -6.208250999450684
    ],
    "dipole_rho": [
      21456.1015625,
      -14297.1884765625,
      -20673.771484375
    ],
    "curv_rho": 143195568.0,
    "curv_rho_failed": false,
    "gpu_density_B_requested": "vector",
    "gpu_density_B_effective": "vector",
    "gpu_density_B_fallback_from_vector": false,
    "gpu_density_A_requested": null,
    "gpu_density_A_effective": null,
    "gpu_density_A_fallback_from_vector": false,
    "xtb_A_used": false,
    "xtb_A_success": false,
    "xtb_charge_length_mismatch": false
  },
  "L:53": {
    "id": "L:53",
    "chain": "L",
    "resseq": 53,
    "resname": "GLN",
    "sasa": 1.688593864440918,
    "partial_charge_B": -0.30000000000000004,
    "F_metal": 0.0,
    "F_P": 0.0,
    "F_hal": 0.0,
    "total_density": 56992.6484375,
    "centroid": [
      1.7822539806365967,
      -0.42926713824272156,
      -6.0361809730529785
    ],
    "dipole_rho": [
      18992.3984375,
      -14281.7509765625,
      -27699.251953125
    ],
    "curv_rho": 154579552.0,
    "curv_rho_failed": false,
    "gpu_density_B_requested": "vector",
    "gpu_density_B_effective": "vector",
    "gpu_density_B_fallback_from_vector": false,
    "gpu_density_A_requested": null,
    "gpu_density_A_effective": null,
    "gpu_density_A_fallback_from_vector": false,
    "xtb_A_used": false,
    "xtb_A_success": false,
    "xtb_charge_length_mismatch": false
  },
  "L:54": {
    "id": "L:54",
    "chain": "L",
    "resseq": 54,
    "resname": "SER",
    "sasa": 1.0720151662826538,
    "partial_charge_B": -0.6512140833948037,
    "F_metal": 0.0,
    "F_P": 0.0,
    "F_hal": 0.0,
    "total_density": 55217.41796875,
    "centroid": [
      1.8208667039871216,
      -0.21451646089553833,
      -6.173769950866699
    ],
    "dipole_rho": [
      12006.1142578125,
      -26323.97265625,
      -23334.1953125
    ],
    "curv_rho": 154748736.0,
    "curv_rho_failed": false,
    "gpu_density_B_requested": "vector",
    "gpu_density_B_effective": "vector",
    "gpu_density_B_fallback_from_vector": false,
    "gpu_density_A_requested": null,
    "gpu_density_A_effective": null,
    "gpu_density_A_fallback_from_vector": false,
    "xtb_A_used": false,
    "xtb_A_success": false,
    "xtb_charge_length_mismatch": false
  },
  "L:55": {
    "id": "L:55",
    "chain": "L",
    "resseq": 55,
    "resname": "PHE",
    "sasa": 0.0,
    "partial_charge_B": -0.06000000000000002,
    "F_metal": 0.0,
    "F_P": 0.0,
    "F_hal": 0.0,
    "total_density": 69682.234375,
    "centroid": [
      2.3025922775268555,
      -0.3107450306415558,
      -6.166661739349365
    ],
    "dipole_rho": [
      9165.8173828125,
      -31270.189453125,
      -25144.904296875
    ],
    "curv_rho": 193440160.0,
    "curv_rho_failed": false,
    "gpu_density_B_requested": "vector",
    "gpu_density_B_effective": "vector",
    "gpu_density_B_fallback_from_vector": false,
    "gpu_density_A_requested": null,
    "gpu_density_A_effective": null,
    "gpu_density_A_fallback_from_vector": false,
    "xtb_A_used": false,
    "xtb_A_success": false,
    "xtb_charge_length_mismatch": false
  },
  "L:56": {
    "id": "L:56",
    "chain": "L",
    "resseq": 56,
    "resname": "SER",
    "sasa": 2.7115678787231445,
    "partial_charge_B": -0.75,
    "F_metal": 0.0,
    "F_P": 0.0,
    "F_hal": 0.0,
    "total_density": 54130.33203125,
    "centroid": [
      2.3135035037994385,
      -0.10035522282123566,
      -6.101442813873291
    ],
    "dipole_rho": [
      3506.030517578125,
      -31844.2578125,
      -23668.107421875
    ],
    "curv_rho": 161807856.0,
    "curv_rho_failed": false,
    "gpu_density_B_requested": "vector",
    "gpu_density_B_effective": "vector",
    "gpu_density_B_fallback_from_vector": false,
    "gpu_density_A_requested": null,
    "gpu_density_A_effective": null,
    "gpu_density_A_fallback_from_vector": false,
    "xtb_A_used": false,
    "xtb_A_success": false,
    "xtb_charge_length_mismatch": false
  },
  "L:57": {
    "id": "L:57",
    "chain": "L",
    "resseq": 57,
    "resname": "GLY",
    "sasa": 0.6746323108673096,
    "partial_charge_B": -0.10420466727376644,
    "F_metal": 0.0,
    "F_P": 0.0,
    "F_hal": 0.0,
    "total_density": 50888.8828125,
    "centroid": [
      2.2818846702575684,
      0.1617739349603653,
      -6.3578057289123535
    ],
    "dipole_rho": [
      1714.17431640625,
      -27868.076171875,
      -18193.064453125
    ],
    "curv_rho": 149556256.0,
    "curv_rho_failed": false,
    "gpu_density_B_requested": "vector",
    "gpu_density_B_effective": "vector",
    "gpu_density_B_fallback_from_vector": false,
    "gpu_density_A_requested": null,
    "gpu_density_A_effective": null,
    "gpu_density_A_fallback_from_vector": false,
    "xtb_A_used": false,
    "xtb_A_success": false,
    "xtb_charge_length_mismatch": false
  },
  "L:58": {
    "id": "L:58",
    "chain": "L",
    "resseq": 58,
    "resname": "VAL",
    "sasa": 0.0,
    "partial_charge_B": -0.06000000000000002,
    "F_metal": 0.0,
    "F_P": 0.0,
    "F_hal": 0.0,
    "total_density": 61144.2890625,
    "centroid": [
      2.112935781478882,
      -0.03192530944943428,
      -6.488061904907227
    ],
    "dipole_rho": [
      7737.81640625,
      -35191.828125,
      -18725.27734375
    ],
    "curv_rho": 178198320.0,
    "curv_rho_failed": false,
    "gpu_density_B_requested": "vector",
    "gpu_density_B_effective": "vector",
    "gpu_density_B_fallback_from_vector": false,
    "gpu_density_A_requested": null,
    "gpu_density_A_effective": null,
    "gpu_density_A_fallback_from_vector": false,
    "xtb_A_used": false,
    "xtb_A_success": false,
    "xtb_charge_length_mismatch": false
  },
  "L:59": {
    "id": "L:59",
    "chain": "L",
    "resseq": 59,
    "resname": "PRO",
    "sasa": 0.0,
    "partial_charge_B": -0.06000000000000002,
    "F_metal": 0.0,
    "F_P": 0.0,
    "F_hal": 0.0,
    "total_density": 52723.9765625,
    "centroid": [
      1.920764684677124,
      0.19603542983531952,
      -6.669957637786865
    ],
    "dipole_rho": [
      3396.57763671875,
      -31893.876953125,
      -13526.71875
    ],
    "curv_rho": 150296768.0,
    "curv_rho_failed": false,
    "gpu_density_B_requested": "vector",
    "gpu_density_B_effective": "vector",
    "gpu_density_B_fallback_from_vector": false,
    "gpu_density_A_requested": null,
    "gpu_density_A_effective": null,
    "gpu_density_A_fallback_from_vector": false,
    "xtb_A_used": false,
    "xtb_A_success": false,
    "xtb_charge_length_mismatch": false
  },
  "L:60": {
    "id": "L:60",
    "chain": "L",
    "resseq": 60,
    "resname": "SER",
    "sasa": 4.013956069946289,
    "partial_charge_B": -0.75,
    "F_metal": 0.0,
    "F_P": 0.0,
    "F_hal": 0.0,
    "total_density": 46837.19921875,
    "centroid": [
      1.6119109392166138,
      0.2460211217403412,
      -6.596017360687256
    ],
    "dipole_rho": [
      8362.51171875,
      -32398.64453125,
      -15039.443359375
    ],
    "curv_rho": 123007616.0,
    "curv_rho_failed": false,
    "gpu_density_B_requested": "vector",
    "gpu_density_B_effective": "vector",
    "gpu_density_B_fallback_from_vector": false,
    "gpu_density_A_requested": null,
    "gpu_density_A_effective": null,
    "gpu_density_A_fallback_from_vector": false,
    "xtb_A_used": false,
    "xtb_A_success": false,
    "xtb_charge_length_mismatch": false
  },
  "L:61": {
    "id": "L:61",
    "chain": "L",
    "resseq": 61,
    "resname": "ARG",
    "sasa": 0.0,
    "partial_charge_B": 0.4799999999999999,
    "F_metal": 0.0,
    "F_P": 0.0,
    "F_hal": 0.0,
    "total_density": 56680.94921875,
    "centroid": [
      1.779052972793579,
      0.28437891602516174,
      -6.986647605895996
    ],
    "dipole_rho": [
      12867.513671875,
      -31837.8515625,
      -12844.01953125
    ],
    "curv_rho": 146089008.0,
    "curv_rho_failed": false,
    "gpu_density_B_requested": "vector",
    "gpu_density_B_effective": "vector",
    "gpu_density_B_fallback_from_vector": false,
    "gpu_density_A_requested": null,
    "gpu_density_A_effective": null,
    "gpu_density_A_fallback_from_vector": false,
    "xtb_A_used": false,
    "xtb_A_success": false,
    "xtb_charge_length_mismatch": false
  },
  "L:62": {
    "id": "L:62",
    "chain": "L",
    "resseq": 62,
    "resname": "PHE",
    "sasa": 0.0,
    "partial_charge_B": -0.06000000000000002,
    "F_metal": 0.0,
    "F_P": 0.0,
    "F_hal": 0.0,
    "total_density": 63472.45703125,
    "centroid": [
      1.7996349334716797,
      0.025344541296362877,
      -6.8710618019104
    ],
    "dipole_rho": [
      13018.68359375,
      -26591.556640625,
      -15618.1376953125
    ],
    "curv_rho": 168673040.0,
    "curv_rho_failed": false,
    "gpu_density_B_requested": "vector",
    "gpu_density_B_effective": "vector",
    "gpu_density_B_fallback_from_vector": false,
    "gpu_density_A_requested": null,
    "gpu_density_A_effective": null,
    "gpu_density_A_fallback_from_vector": false,
    "xtb_A_used": false,
    "xtb_A_success": false,
    "xtb_charge_length_mismatch": false
  },
  "L:63": {
    "id": "L:63",
    "chain": "L",
    "resseq": 63,
    "resname": "SER",
    "sasa": 0.06453092396259308,
    "partial_charge_B": -0.32114164987864185,
    "F_metal": 0.0,
    "F_P": 0.0,
    "F_hal": 0.0,
    "total_density": 53924.1015625,
    "centroid": [
      1.4778469800949097,
      -0.16957713663578033,
      -6.655205249786377
    ],
    "dipole_rho": [
      19485.3125,
      -20894.353515625,
      -13766.205078125
    ],
    "curv_rho": 146671808.0,
    "curv_rho_failed": false,
    "gpu_density_B_requested": "vector",
    "gpu_density_B_effective": "vector",
    "gpu_density_B_fallback_from_vector": false,
    "gpu_density_A_requested": null,
    "gpu_density_A_effective": null,
    "gpu_density_A_fallback_from_vector": false,
    "xtb_A_used": false,
    "xtb_A_success": false,
    "xtb_charge_length_mismatch": false
  },
  "L:64": {
    "id": "L:64",
    "chain": "L",
    "resseq": 64,
    "resname": "GLY",
    "sasa": 0.0,
    "partial_charge_B": -0.06000000000000002,
    "F_metal": 0.0,
    "F_P": 0.0,
    "F_hal": 0.0,
    "total_density": 54148.375,
    "centroid": [
      1.4638221263885498,
      -0.3366354703903198,
      -6.49559211730957
    ],
    "dipole_rho": [
      24112.115234375,
      -13001.58984375,
      -14597.9326171875
    ],
    "curv_rho": 147021712.0,
    "curv_rho_failed": false,
    "gpu_density_B_requested": "vector",
    "gpu_density_B_effective": "vector",
    "gpu_density_B_fallback_from_vector": false,
    "gpu_density_A_requested": null,
    "gpu_density_A_effective": null,
    "gpu_density_A_fallback_from_vector": false,
    "xtb_A_used": false,
    "xtb_A_success": false,
    "xtb_charge_length_mismatch": false
  },
  "L:65": {
    "id": "L:65",
    "chain": "L",
    "resseq": 65,
    "resname": "SER",
    "sasa": 1.5764929056167603,
    "partial_charge_B": -0.75,
    "F_metal": 0.0,
    "F_P": 0.0,
    "F_hal": 0.0,
    "total_density": 48265.51171875,
    "centroid": [
      1.2400953769683838,
      -0.507549524307251,
      -6.485551834106445
    ],
    "dipole_rho": [
      24708.5078125,
      -7649.255859375,
      -11404.44140625
    ],
    "curv_rho": 124665464.0,
    "curv_rho_failed": false,
    "gpu_density_B_requested": "vector",
    "gpu_density_B_effective": "vector",
    "gpu_density_B_fallback_from_vector": false,
    "gpu_density_A_requested": null,
    "gpu_density_A_effective": null,
    "gpu_density_A_fallback_from_vector": false,
    "xtb_A_used": false,
    "xtb_A_success": false,
    "xtb_charge_length_mismatch": false
  },
  "L:66": {
    "id": "L:66",
    "chain": "L",
    "resseq": 66,
    "resname": "GLY",
    "sasa": 0.0,
    "partial_charge_B": -0.06000000000000002,
    "F_metal": 0.0,
    "F_P": 0.0,
    "F_hal": 0.0,
    "total_density": 48837.18359375,
    "centroid": [
      1.2872521877288818,
      -0.737743616104126,
      -6.394655227661133
    ],
    "dipole_rho": [
      28611.3671875,
      -2669.863037109375,
      -15319.2666015625
    ],
    "curv_rho": 131333096.0,
    "curv_rho_failed": false,
    "gpu_density_B_requested": "vector",
    "gpu_density_B_effective": "vector",
    "gpu_density_B_fallback_from_vector": false,
    "gpu_density_A_requested": null,
    "gpu_density_A_effective": null,
    "gpu_density_A_fallback_from_vector": false,
    "xtb_A_used": false,
    "xtb_A_success": false,
    "xtb_charge_length_mismatch": false
  },
  "L:67": {
    "id": "L:67",
    "chain": "L",
    "resseq": 67,
    "resname": "SER",
    "sasa": 3.47343373298645,
    "partial_charge_B": -0.75,
    "F_metal": 0.0,
    "F_P": 0.0,
    "F_hal": 0.0,
    "total_density": 41696.68359375,
    "centroid": [
      1.179632544517517,
      -0.9290808439254761,
      -6.300165176391602
    ],
    "dipole_rho": [
      25607.291015625,
      3686.0888671875,
      -13410.9609375
    ],
    "curv_rho": 108922248.0,
    "curv_rho_failed": false,
    "gpu_density_B_requested": "vector",
    "gpu_density_B_effective": "vector",
    "gpu_density_B_fallback_from_vector": false,
    "gpu_density_A_requested": null,
    "gpu_density_A_effective": null,
    "gpu_density_A_fallback_from_vector": false,
    "xtb_A_used": false,
    "xtb_A_success": false,
    "xtb_charge_length_mismatch": false
  },
  "L:68": {
    "id": "L:68",
    "chain": "L",
    "resseq": 68,
    "resname": "GLY",
    "sasa": 0.0,
    "partial_charge_B": -0.06000000000000002,
    "F_metal": 0.0,
    "F_P": 0.0,
    "F_hal": 0.0,
    "total_density": 43975.44140625,
    "centroid": [
      1.292325496673584,
      -1.1600127220153809,
      -6.325051784515381
    ],
    "dipole_rho": [
      25415.6328125,
      9180.408203125,
      -11617.2724609375
    ],
    "curv_rho": 118781160.0,
    "curv_rho_failed": false,
    "gpu_density_B_requested": "vector",
    "gpu_density_B_effective": "vector",
    "gpu_density_B_fallback_from_vector": false,
    "gpu_density_A_requested": null,
    "gpu_density_A_effective": null,
    "gpu_density_A_fallback_from_vector": false,
    "xtb_A_used": false,
    "xtb_A_success": false,
    "xtb_charge_length_mismatch": false
  },
  "L:69": {
    "id": "L:69",
    "chain": "L",
    "resseq": 69,
    "resname": "THR",
    "sasa": 0.5360075831413269,
    "partial_charge_B": -0.47560704169740187,
    "F_metal": 0.0,
    "F_P": 0.0,
    "F_hal": 0.0,
    "total_density": 45601.984375,
    "centroid": [
      1.291573166847229,
      -1.144909381866455,
      -6.503310680389404
    ],
    "dipole_rho": [
      29221.826171875,
      14650.8369140625,
      -3546.326904296875
    ],
    "curv_rho": 118328072.0,
    "curv_rho_failed": false,
    "gpu_density_B_requested": "vector",
    "gpu_density_B_effective": "vector",
    "gpu_density_B_fallback_from_vector": false,
    "gpu_density_A_requested": null,
    "gpu_density_A_effective": null,
    "gpu_density_A_fallback_from_vector": false,
    "xtb_A_used": false,
    "xtb_A_success": false,
    "xtb_charge_length_mismatch": false
  },
  "L:70": {
    "id": "L:70",
    "chain": "L",
    "resseq": 70,
    "resname": "ASP",
    "sasa": 2.3713598251342773,
    "partial_charge_B": -1.35,
    "F_metal": 0.0,
    "F_P": 0.0,
    "F_hal": 0.0,
    "total_density": 46204.6484375,
    "centroid": [
      1.180153250694275,
      -0.921434760093689,
      -6.644731521606445
    ],
    "dipole_rho": [
      29853.55078125,
      9220.84375,
      -3746.327392578125
    ],
    "curv_rho": 118243624.0,
    "curv_rho_failed": false,
    "gpu_density_B_requested": "vector",
    "gpu_density_B_effective": "vector",
    "gpu_density_B_fallback_from_vector": false,
    "gpu_density_A_requested": null,
    "gpu_density_A_effective": null,
    "gpu_density_A_fallback_from_vector": false,
    "xtb_A_used": false,
    "xtb_A_success": false,
    "xtb_charge_length_mismatch": false
  },
  "L:71": {
    "id": "L:71",
    "chain": "L",
    "resseq": 71,
    "resname": "PHE",
    "sasa": 0.0,
    "partial_charge_B": -0.06000000000000002,
    "F_metal": 0.0,
    "F_P": 0.0,
    "F_hal": 0.0,
    "total_density": 59917.7109375,
    "centroid": [
      1.4221996068954468,
      -0.8153480887413025,
      -6.552731037139893
    ],
    "dipole_rho": [
      29224.015625,
      6821.74658203125,
      -8511.8447265625
    ],
    "curv_rho": 154104032.0,
    "curv_rho_failed": false,
    "gpu_density_B_requested": "vector",
    "gpu_density_B_effective": "vector",
    "gpu_density_B_fallback_from_vector": false,
    "gpu_density_A_requested": null,
    "gpu_density_A_effective": null,
    "gpu_density_A_fallback_from_vector": false,
    "xtb_A_used": false,
    "xtb_A_success": false,
    "xtb_charge_length_mismatch": false
  },
  "L:72": {
    "id": "L:72",
    "chain": "L",
    "resseq": 72,
    "resname": "THR",
    "sasa": 0.0,
    "partial_charge_B": -0.3,
    "F_metal": 0.0,
    "F_P": 0.0,
    "F_hal": 0.0,
    "total_density": 55812.6171875,
    "centroid": [
      1.3187503814697266,
      -0.49771571159362793,
      -6.7432861328125
    ],
    "dipole_rho": [
      27118.974609375,
      -4300.04052734375,
      -4823.84326171875
    ],
    "curv_rho": 141243040.0,
    "curv_rho_failed": false,
    "gpu_density_B_requested": "vector",
    "gpu_density_B_effective": "vector",
    "gpu_density_B_fallback_from_vector": false,
    "gpu_density_A_requested": null,
    "gpu_density_A_effective": null,
    "gpu_density_A_fallback_from_vector": false,
    "xtb_A_used": false,
    "xtb_A_success": false,
    "xtb_charge_length_mismatch": false
  },
  "L:73": {
    "id": "L:73",
    "chain": "L",
    "resseq": 73,
    "resname": "LEU",
    "sasa": 0.0,
    "partial_charge_B": -0.06000000000000002,
    "F_metal": 0.0,
    "F_P": 0.0,
    "F_hal": 0.0,
    "total_density": 67465.7734375,
    "centroid": [
      1.6110889911651611,
      -0.34648263454437256,
      -6.884349822998047
    ],
    "dipole_rho": [
      24195.03125,
      -12569.3876953125,
      -6417.6103515625
    ],
    "curv_rho": 174546736.0,
    "curv_rho_failed": false,
    "gpu_density_B_requested": "vector",
    "gpu_density_B_effective": "vector",
    "gpu_density_B_fallback_from_vector": false,
    "gpu_density_A_requested": null,
    "gpu_density_A_effective": null,
    "gpu_density_A_fallback_from_vector": false,
    "xtb_A_used": false,
    "xtb_A_success": false,
    "xtb_charge_length_mismatch": false
  },
  "L:74": {
    "id": "L:74",
    "chain": "L",
    "resseq": 74,
    "resname": "THR",
    "sasa": 0.0,
    "partial_charge_B": -0.3,
    "F_metal": 0.0,
    "F_P": 0.0,
    "F_hal": 0.0,
    "total_density": 54923.8515625,
    "centroid": [
      1.3863153457641602,
      -0.14272575080394745,
      -6.858476161956787
    ],
    "dipole_rho": [
      22204.208984375,
      -18246.33203125,
      -3531.893798828125
    ],
    "curv_rho": 141052240.0,
    "curv_rho_failed": false,
    "gpu_density_B_requested": "vector",
    "gpu_density_B_effective": "vector",
    "gpu_density_B_fallback_from_vector": false,
    "gpu_density_A_requested": null,
    "gpu_density_A_effective": null,
    "gpu_density_A_fallback_from_vector": false,
    "xtb_A_used": false,
    "xtb_A_success": false,
    "xtb_charge_length_mismatch": false
  },
  "L:75": {
    "id": "L:75",
    "chain": "L",
    "resseq": 75,
    "resname": "ILE",
    "sasa": 0.0,
    "partial_charge_B": -0.06000000000000002,
    "F_metal": 0.0,
    "F_P": 0.0,
    "F_hal": 0.0,
    "total_density": 62130.05078125,
    "centroid": [
      1.6186810731887817,
      -0.008456939831376076,
      -7.162349700927734
    ],
    "dipole_rho": [
      21085.76953125,
      -27488.3203125,
      -7216.33447265625
    ],
    "curv_rho": 163104688.0,
    "curv_rho_failed": false,
    "gpu_density_B_requested": "vector",
    "gpu_density_B_effective": "vector",
    "gpu_density_B_fallback_from_vector": false,
    "gpu_density_A_requested": null,
    "gpu_density_A_effective": null,
    "gpu_density_A_fallback_from_vector": false,
    "xtb_A_used": false,
    "xtb_A_success": false,
    "xtb_charge_length_mismatch": false
  },
  "L:76": {
    "id": "L:76",
    "chain": "L",
    "resseq": 76,
    "resname": "ASN",
    "sasa": 1.8017165660858154,
    "partial_charge_B": -0.30000000000000004,
    "F_metal": 0.0,
    "F_P": 0.0,
    "F_hal": 0.0,
    "total_density": 44706.51171875,
    "centroid": [
      1.370438814163208,
      0.2805261015892029,
      -7.021998405456543
    ],
    "dipole_rho": [
      17931.845703125,
      -25415.599609375,
      -6736.12353515625
    ],
    "curv_rho": 113549480.0,
    "curv_rho_failed": false,
    "gpu_density_B_requested": "vector",
    "gpu_density_B_effective": "vector",
    "gpu_density_B_fallback_from_vector": false,
    "gpu_density_A_requested": null,
    "gpu_density_A_effective": null,
    "gpu_density_A_fallback_from_vector": false,
    "xtb_A_used": false,
    "xtb_A_success": false,
    "xtb_charge_length_mismatch": false
  },
  "L:77": {
    "id": "L:77",
    "chain": "L",
    "resseq": 77,
    "resname": "SER",
    "sasa": 0.6621270179748535,
    "partial_charge_B": -0.5169263467748905,
    "F_metal": 0.0,
    "F_P": 0.0,
    "F_hal": 0.0,
    "total_density": 43673.94921875,
    "centroid": [
      1.4472213983535767,
      0.41919782757759094,
      -7.219265460968018
    ],
    "dipole_rho": [
      13705.82421875,
      -27511.0390625,
      -3386.14990234375
    ],
    "curv_rho": 111430472.0,
    "curv_rho_failed": false,
    "gpu_density_B_requested": "vector",
    "gpu_density_B_effective": "vector",
    "gpu_density_B_fallback_from_vector": false,
    "gpu_density_A_requested": null,
    "gpu_density_A_effective": null,
    "gpu_density_A_fallback_from_vector": false,
    "xtb_A_used": false,
    "xtb_A_success": false,
    "xtb_charge_length_mismatch": false
  },
  "L:78": {
    "id": "L:78",
    "chain": "L",
    "resseq": 78,
    "resname": "LEU",
    "sasa": 0.0,
    "partial_charge_B": -0.06000000000000002,
    "F_metal": 0.0,
    "F_P": 0.0,
    "F_hal": 0.0,
    "total_density": 57620.8984375,
    "centroid": [
      1.7139668464660645,
      0.22878900170326233,
      -7.555319309234619
    ],
    "dipole_rho": [
      15824.396484375,
      -32427.509765625,
      -5046.59619140625
    ],
    "curv_rho": 150790032.0,
    "curv_rho_failed": false,
    "gpu_density_B_requested": "vector",
    "gpu_density_B_effective": "vector",
    "gpu_density_B_fallback_from_vector": false,
    "gpu_density_A_requested": null,
    "gpu_density_A_effective": null,
    "gpu_density_A_fallback_from_vector": false,
    "xtb_A_used": false,
    "xtb_A_success": false,
    "xtb_charge_length_mismatch": false
  },
  "L:79": {
    "id": "L:79",
    "chain": "L",
    "resseq": 79,
    "resname": "GLU",
    "sasa": 1.008955478668213,
    "partial_charge_B": -1.134997993115837,
    "F_metal": 0.0,
    "F_P": 0.0,
    "F_hal": 0.0,
    "total_density": 54813.578125,
    "centroid": [
      1.9002712965011597,
      0.38854753971099854,
      -7.4662652015686035
    ],
    "dipole_rho": [
      8782.0087890625,
      -39344.40234375,
      -7931.37646484375
    ],
    "curv_rho": 148238752.0,
    "curv_rho_failed": false,
    "gpu_density_B_requested": "vector",
    "gpu_density_B_effective": "vector",
    "gpu_density_B_fallback_from_vector": false,
    "gpu_density_A_requested": null,
    "gpu_density_A_effective": null,
    "gpu_density_A_fallback_from_vector": false,
    "xtb_A_used": false,
    "xtb_A_success": false,
    "xtb_charge_length_mismatch": false
  },
  "L:80": {
    "id": "L:80",
    "chain": "L",
    "resseq": 80,
    "resname": "ALA",
    "sasa": 0.0,
    "partial_charge_B": -0.06000000000000002,
    "F_metal": 0.0,
    "F_P": 0.0,
    "F_hal": 0.0,
    "total_density": 58430.94140625,
    "centroid": [
      2.1059648990631104,
      0.34574389457702637,
      -7.743555545806885
    ],
    "dipole_rho": [
      4972.7490234375,
      -34271.85546875,
      -4117.98876953125
    ],
    "curv_rho": 164392304.0,
    "curv_rho_failed": false,
    "gpu_density_B_requested": "vector",
    "gpu_density_B_effective": "vector",
    "gpu_density_B_fallback_from_vector": false,
    "gpu_density_A_requested": null,
    "gpu_density_A_effective": null,
    "gpu_density_A_fallback_from_vector": false,
    "xtb_A_used": false,
    "xtb_A_success": false,
    "xtb_charge_length_mismatch": false
  },
  "L:81": {
    "id": "L:81",
    "chain": "L",
    "resseq": 81,
    "resname": "GLU",
    "sasa": 1.7972019910812378,
    "partial_charge_B": -1.35,
    "F_metal": 0.0,
    "F_P": 0.0,
    "F_hal": 0.0,
    "total_density": 66617.890625,
    "centroid": [
      2.2278053760528564,
      0.21458013355731964,
      -7.402046203613281
    ],
    "dipole_rho": [
      328.9890441894531,
      -43782.60546875,
      -8653.0224609375
    ],
    "curv_rho": 184744752.0,
    "curv_rho_failed": false,
    "gpu_density_B_requested": "vector",
    "gpu_density_B_effective": "vector",
    "gpu_density_B_fallback_from_vector": false,
    "gpu_density_A_requested": null,
    "gpu_density_A_effective": null,
    "gpu_density_A_fallback_from_vector": false,
    "xtb_A_used": false,
    "xtb_A_success": false,
    "xtb_charge_length_mismatch": false
  },
  "L:82": {
    "id": "L:82",
    "chain": "L",
    "resseq": 82,
    "resname": "ASP",
    "sasa": 0.0,
    "partial_charge_B": -0.54,
    "F_metal": 0.0,
    "F_P": 0.0,
    "F_hal": 0.0,
    "total_density": 68717.8515625,
    "centroid": [
      2.0088388919830322,
      0.07008960098028183,
      -7.383270740509033
    ],
    "dipole_rho": [
      8247.11328125,
      -34165.51171875,
      -5439.61279296875
    ],
    "curv_rho": 187731248.0,
    "curv_rho_failed": false,
    "gpu_density_B_requested": "vector",
    "gpu_density_B_effective": "vector",
    "gpu_density_B_fallback_from_vector": false,
    "gpu_density_A_requested": null,
    "gpu_density_A_effective": null,
    "gpu_density_A_fallback_from_vector": false,
    "xtb_A_used": false,
    "xtb_A_success": false,
    "xtb_charge_length_mismatch": false
  },
  "L:83": {
    "id": "L:83",
    "chain": "L",
    "resseq": 83,
    "resname": "ALA",
    "sasa": 0.0,
    "partial_charge_B": -0.06000000000000002,
    "F_metal": 0.0,
    "F_P": 0.0,
    "F_hal": 0.0,
    "total_density": 73219.4375,
    "centroid": [
      2.179443120956421,
      0.006781492382287979,
      -7.694451808929443
    ],
    "dipole_rho": [
      5834.31689453125,
      -24705.595703125,
      -2118.332763671875
    ],
    "curv_rho": 203605376.0,
    "curv_rho_failed": false,
    "gpu_density_B_requested": "vector",
    "gpu_density_B_effective": "vector",
    "gpu_density_B_fallback_from_vector": false,
    "gpu_density_A_requested": null,
    "gpu_density_A_effective": null,
    "gpu_density_A_fallback_from_vector": false,
    "xtb_A_used": false,
    "xtb_A_success": false,
    "xtb_charge_length_mismatch": false
  },
  "L:84": {
    "id": "L:84",
    "chain": "L",
    "resseq": 84,
    "resname": "ALA",
    "sasa": 0.0,
    "partial_charge_B": -0.06000000000000002,
    "F_metal": 0.0,
    "F_P": 0.0,
    "F_hal": 0.0,
    "total_density": 83285.8046875,
    "centroid": [
      2.175548553466797,
      -0.2828541696071625,
      -7.5321455001831055
    ],
    "dipole_rho": [
      4080.048583984375,
      -22598.279296875,
      574.3413696289062
    ],
    "curv_rho": 226955200.0,
    "curv_rho_failed": false,
    "gpu_density_B_requested": "vector",
    "gpu_density_B_effective": "vector",
    "gpu_density_B_fallback_from_vector": false,
    "gpu_density_A_requested": null,
    "gpu_density_A_effective": null,
    "gpu_density_A_fallback_from_vector": false,
    "xtb_A_used": false,
    "xtb_A_success": false,
    "xtb_charge_length_mismatch": false
  },
  "L:85": {
    "id": "L:85",
    "chain": "L",
    "resseq": 85,
    "resname": "ALA",
    "sasa": 0.0,
    "partial_charge_B": -0.06000000000000002,
    "F_metal": 0.0,
    "F_P": 0.0,
    "F_hal": 0.0,
    "total_density": 85707.1953125,
    "centroid": [
      2.2510461807250977,
      -0.4927602708339691,
      -7.4011712074279785
    ],
    "dipole_rho": [
      7458.775390625,
      -13360.064453125,
      434.4668273925781
    ],
    "curv_rho": 244787296.0,
    "curv_rho_failed": false,
    "gpu_density_B_requested": "vector",
    "gpu_density_B_effective": "vector",
    "gpu_density_B_fallback_from_vector": false,
    "gpu_density_A_requested": null,
    "gpu_density_A_effective": null,
    "gpu_density_A_fallback_from_vector": false,
    "xtb_A_used": false,
    "xtb_A_success": false,
    "xtb_charge_length_mismatch": false
  },
  "L:86": {
    "id": "L:86",
    "chain": "L",
    "resseq": 86,
    "resname": "TYR",
    "sasa": 0.0,
    "partial_charge_B": -0.3,
    "F_metal": 0.0,
    "F_P": 0.0,
    "F_hal": 0.0,
    "total_density": 89129.015625,
    "centroid": [
      2.0323326587677,
      -0.44944465160369873,
      -7.21018123626709
    ],
    "dipole_rho": [
      15913.1865234375,
      -21871.041015625,
      -2492.47802734375
    ],
    "curv_rho": 223006160.0,
    "curv_rho_failed": false,
    "gpu_density_B_requested": "vector",
    "gpu_density_B_effective": "vector",
    "gpu_density_B_fallback_from_vector": false,
    "gpu_density_A_requested": null,
    "gpu_density_A_effective": null,
    "gpu_density_A_fallback_from_vector": false,
    "xtb_A_used": false,
    "xtb_A_success": false,
    "xtb_charge_length_mismatch": false
  },
  "L:87": {
    "id": "L:87",
    "chain": "L",
    "resseq": 87,
    "resname": "TYR",
    "sasa": 0.0,
    "partial_charge_B": -0.3,
    "F_metal": 0.0,
    "F_P": 0.0,
    "F_hal": 0.0,
    "total_density": 94084.4375,
    "centroid": [
      2.226231813430786,
      -0.7496605515480042,
      -7.103273868560791
    ],
    "dipole_rho": [
      9215.408203125,
      3415.0634765625,
      -10.767004013061523
    ],
    "curv_rho": 252957600.0,
    "curv_rho_failed": false,
    "gpu_density_B_requested": "vector",
    "gpu_density_B_effective": "vector",
    "gpu_density_B_fallback_from_vector": false,
    "gpu_density_A_requested": null,
    "gpu_density_A_effective": null,
    "gpu_density_A_fallback_from_vector": false,
    "xtb_A_used": false,
    "xtb_A_success": false,
    "xtb_charge_length_mismatch": false
  },
  "L:88": {
    "id": "L:88",
    "chain": "L",
    "resseq": 88,
    "resname": "CYS",
    "sasa": 0.0,
    "partial_charge_B": -0.21000000000000002,
    "F_metal": 0.0,
    "F_P": 0.0,
    "F_hal": 0.0,
    "total_density": 76984.796875,
    "centroid": [
      1.9117926359176636,
      -0.9307723641395569,
      -6.778250694274902
    ],
    "dipole_rho": [
      14235.185546875,
      3734.623046875,
      -3682.405029296875
    ],
    "curv_rho": 207619136.0,
    "curv_rho_failed": false,
    "gpu_density_B_requested": "vector",
    "gpu_density_B_effective": "vector",
    "gpu_density_B_fallback_from_vector": false,
    "gpu_density_A_requested": null,
    "gpu_density_A_effective": null,
    "gpu_density_A_fallback_from_vector": false,
    "xtb_A_used": false,
    "xtb_A_success": false,
    "xtb_charge_length_mismatch": false
  },
  "L:89": {
    "id": "L:89",
    "chain": "L",
    "resseq": 89,
    "resname": "HIS",
    "sasa": 0.0,
    "partial_charge_B": 0.29999999999999993,
    "F_metal": 0.0,
    "F_P": 0.0,
    "F_hal": 0.0,
    "total_density": 80832.9296875,
    "centroid": [
      2.1471922397613525,
      -1.0287975072860718,
      -6.4529595375061035
    ],
    "dipole_rho": [
      11303.8740234375,
      9611.21484375,
      -14012.3642578125
    ],
    "curv_rho": 213073360.0,
    "curv_rho_failed": false,
    "gpu_density_B_requested": "vector",
    "gpu_density_B_effective": "vector",
    "gpu_density_B_fallback_from_vector": false,
    "gpu_density_A_requested": null,
    "gpu_density_A_effective": null,
    "gpu_density_A_fallback_from_vector": false,
    "xtb_A_used": false,
    "xtb_A_success": false,
    "xtb_charge_length_mismatch": false
  },
  "L:90": {
    "id": "L:90",
    "chain": "L",
    "resseq": 90,
    "resname": "GLN",
    "sasa": 0.0,
    "partial_charge_B": -0.12,
    "F_metal": 0.0,
    "F_P": 0.0,
    "F_hal": 0.0,
    "total_density": 72245.625,
    "centroid": [
      2.0816590785980225,
      -1.2847850322723389,
      -6.348392486572266
    ],
    "dipole_rho": [
      23007.251953125,
      19054.6640625,
      -12734.6806640625
    ],
    "curv_rho": 190734512.0,
    "curv_rho_failed": false,
    "gpu_density_B_requested": "vector",
    "gpu_density_B_effective": "vector",
    "gpu_density_B_fallback_from_vector": false,
    "gpu_density_A_requested": null,
    "gpu_density_A_effective": null,
    "gpu_density_A_fallback_from_vector": false,
    "xtb_A_used": false,
    "xtb_A_success": false,
    "xtb_charge_length_mismatch": false
  },
  "L:91": {
    "id": "L:91",
    "chain": "L",
    "resseq": 91,
    "resname": "SER",
    "sasa": 0.0,
    "partial_charge_B": -0.3,
    "F_metal": 0.0,
    "F_P": 0.0,
    "F_hal": 0.0,
    "total_density": 66107.4921875,
    "centroid": [
      2.1197702884674072,
      -1.2335716485977173,
      -6.142051696777344
    ],
    "dipole_rho": [
      17182.6953125,
      11169.62890625,
      -24853.2734375
    ],
    "curv_rho": 190413344.0,
    "curv_rho_failed": false,
    "gpu_density_B_requested": "vector",
    "gpu_density_B_effective": "vector",
    "gpu_density_B_fallback_from_vector": false,
    "gpu_density_A_requested": null,
    "gpu_density_A_effective": null,
    "gpu_density_A_fallback_from_vector": false,
    "xtb_A_used": false,
    "xtb_A_success": false,
    "xtb_charge_length_mismatch": false
  },
  "L:92": {
    "id": "L:92",
    "chain": "L",
    "resseq": 92,
    "resname": "SER",
    "sasa": 0.8828360438346863,
    "partial_charge_B": -0.5892351355424207,
    "F_metal": 0.0,
    "F_P": 0.0,
    "F_hal": 0.0,
    "total_density": 53607.4453125,
    "centroid": [
      1.8695629835128784,
      -1.4204663038253784,
      -6.0551981925964355
    ],
    "dipole_rho": [
      15664.7900390625,
      15476.4765625,
      -18548.080078125
    ],
    "curv_rho": 150583408.0,
    "curv_rho_failed": false,
    "gpu_density_B_requested": "vector",
    "gpu_density_B_effective": "vector",
    "gpu_density_B_fallback_from_vector": false,
    "gpu_density_A_requested": null,
    "gpu_density_A_effective": null,
    "gpu_density_A_fallback_from_vector": false,
    "xtb_A_used": false,
    "xtb_A_success": false,
    "xtb_charge_length_mismatch": false
  },
  "L:93": {
    "id": "L:93",
    "chain": "L",
    "resseq": 93,
    "resname": "SER",
    "sasa": 0.4839819371700287,
    "partial_charge_B": -0.45856237653077647,
    "F_metal": 0.0,
    "F_P": 0.0,
    "F_hal": 0.0,
    "total_density": 55752.4765625,
    "centroid": [
      2.0534093379974365,
      -1.6199007034301758,
      -6.159041404724121
    ],
    "dipole_rho": [
      15931.7900390625,
      22135.55859375,
      -17287.435546875
    ],
    "curv_rho": 157255664.0,
    "curv_rho_failed": false,
    "gpu_density_B_requested": "vector",
    "gpu_density_B_effective": "vector",
    "gpu_density_B_fallback_from_vector": false,
    "gpu_density_A_requested": null,
    "gpu_density_A_effective": null,
    "gpu_density_A_fallback_from_vector": false,
    "xtb_A_used": false,
    "xtb_A_success": false,
    "xtb_charge_length_mismatch": false
  },
  "L:94": {
    "id": "L:94",
    "chain": "L",
    "resseq": 94,
    "resname": "LEU",
    "sasa": 0.03226546198129654,
    "partial_charge_B": -0.06211416498786421,
    "F_metal": 0.0,
    "F_P": 0.0,
    "F_hal": 0.0,
    "total_density": 59110.48828125,
    "centroid": [
      2.3566951751708984,
      -1.7420016527175903,
      -6.076630592346191
    ],
    "dipole_rho": [
      11310.5107421875,
      25083.435546875,
      -17265.0546875
    ],
    "curv_rho": 160890544.0,
    "curv_rho_failed": false,
    "gpu_density_B_requested": "vector",
    "gpu_density_B_effective": "vector",
    "gpu_density_B_fallback_from_vector": false,
    "gpu_density_A_requested": null,
    "gpu_density_A_effective": null,
    "gpu_density_A_fallback_from_vector": false,
    "xtb_A_used": false,
    "xtb_A_success": false,
    "xtb_charge_length_mismatch": false
  },
  "L:95": {
    "id": "L:95",
    "chain": "L",
    "resseq": 95,
    "resname": "PRO",
    "sasa": 0.0,
    "partial_charge_B": -0.06000000000000002,
    "F_metal": 0.0,
    "F_P": 0.0,
    "F_hal": 0.0,
    "total_density": 59653.41015625,
    "centroid": [
      2.362790822982788,
      -1.762231469154358,
      -6.359638214111328
    ],
    "dipole_rho": [
      11377.0654296875,
      25954.177734375,
      -9685.7333984375
    ],
    "curv_rho": 170403056.0,
    "curv_rho_failed": false,
    "gpu_density_B_requested": "vector",
    "gpu_density_B_effective": "vector",
    "gpu_density_B_fallback_from_vector": false,
    "gpu_density_A_requested": null,
    "gpu_density_A_effective": null,
    "gpu_density_A_fallback_from_vector": false,
    "xtb_A_used": false,
    "xtb_A_success": false,
    "xtb_charge_length_mismatch": false
  },
  "L:96": {
    "id": "L:96",
    "chain": "L",
    "resseq": 96,
    "resname": "PHE",
    "sasa": 0.0,
    "partial_charge_B": -0.06000000000000002,
    "F_metal": 0.0,
    "F_P": 0.0,
    "F_hal": 0.0,
    "total_density": 78592.2734375,
    "centroid": [
      2.4128663539886475,
      -1.4550071954727173,
      -6.292153358459473
    ],
    "dipole_rho": [
      14163.9453125,
      21948.109375,
      -22357.2734375
    ],
    "curv_rho": 200804432.0,
    "curv_rho_failed": false,
    "gpu_density_B_requested": "vector",
    "gpu_density_B_effective": "vector",
    "gpu_density_B_fallback_from_vector": false,
    "gpu_density_A_requested": null,
    "gpu_density_A_effective": null,
    "gpu_density_A_fallback_from_vector": false,
    "xtb_A_used": false,
    "xtb_A_success": false,
    "xtb_charge_length_mismatch": false
  },
  "L:97": {
    "id": "L:97",
    "chain": "L",
    "resseq": 97,
    "resname": "THR",
    "sasa": 0.0,
    "partial_charge_B": -0.3,
    "F_metal": 0.0,
    "F_P": 0.0,
    "F_hal": 0.0,
    "total_density": 71551.53125,
    "centroid": [
      2.2161076068878174,
      -1.4145290851593018,
      -6.5360589027404785
    ],
    "dipole_rho": [
      15211.3740234375,
      19965.919921875,
      -637.9462890625
    ],
    "curv_rho": 200728320.0,
    "curv_rho_failed": false,
    "gpu_density_B_requested": "vector",
    "gpu_density_B_effective": "vector",
    "gpu_density_B_fallback_from_vector": false,
    "gpu_density_A_requested": null,
    "gpu_density_A_effective": null,
    "gpu_density_A_fallback_from_vector": false,
    "xtb_A_used": false,
    "xtb_A_success": false,
    "xtb_charge_length_mismatch": false
  },
  "L:98": {
    "id": "L:98",
    "chain": "L",
    "resseq": 98,
    "resname": "PHE",
    "sasa": 0.0,
    "partial_charge_B": -0.06000000000000002,
    "F_metal": 0.0,
    "F_P": 0.0,
    "F_hal": 0.0,
    "total_density": 91000.5390625,
    "centroid": [
      2.371051549911499,
      -1.1343201398849487,
      -6.775444030761719
    ],
    "dipole_rho": [
      15025.5830078125,
      14041.2021484375,
      -4946.98291015625
    ],
    "curv_rho": 235179808.0,
    "curv_rho_failed": false,
    "gpu_density_B_requested": "vector",
    "gpu_density_B_effective": "vector",
    "gpu_density_B_fallback_from_vector": false,
    "gpu_density_A_requested": null,
    "gpu_density_A_effective": null,
    "gpu_density_A_fallback_from_vector": false,
    "xtb_A_used": false,
    "xtb_A_success": false,
    "xtb_charge_length_mismatch": false
  },
  "L:99": {
    "id": "L:99",
    "chain": "L",
    "resseq": 99,
    "resname": "GLY",
    "sasa": 0.0,
    "partial_charge_B": -0.06000000000000002,
    "F_metal": 0.0,
    "F_P": 0.0,
    "F_hal": 0.0,
    "total_density": 76688.03125,
    "centroid": [
      2.0802605152130127,
      -1.0702623128890991,
      -7.028111457824707
    ],
    "dipole_rho": [
      15698.8466796875,
      16429.466796875,
      1791.6641845703125
    ],
    "curv_rho": 222251568.0,
    "curv_rho_failed": false,
    "gpu_density_B_requested": "vector",
    "gpu_density_B_effective": "vector",
    "gpu_density_B_fallback_from_vector": false,
    "gpu_density_A_requested": null,
    "gpu_density_A_effective": null,
    "gpu_density_A_fallback_from_vector": false,
    "xtb_A_used": false,
    "xtb_A_success": false,
    "xtb_charge_length_mismatch": false
  },
  "L:100": {
    "id": "L:100",
    "chain": "L",
    "resseq": 100,
    "resname": "PRO",
    "sasa": 0.0,
    "partial_charge_B": -0.06000000000000002,
    "F_metal": 0.0,
    "F_P": 0.0,
    "F_hal": 0.0,
    "total_density": 75228.25,
    "centroid": [
      2.108293056488037,
      -1.0761533975601196,
      -7.30104398727417
    ],
    "dipole_rho": [
      20066.06640625,
      15566.09765625,
      7892.37548828125
    ],
    "curv_rho": 217242608.0,
    "curv_rho_failed": false,
    "gpu_density_B_requested": "vector",
    "gpu_density_B_effective": "vector",
    "gpu_density_B_fallback_from_vector": false,
    "gpu_density_A_requested": null,
    "gpu_density_A_effective": null,
    "gpu_density_A_fallback_from_vector": false,
    "xtb_A_used": false,
    "xtb_A_success": false,
    "xtb_charge_length_mismatch": false
  },
  "L:101": {
    "id": "L:101",
    "chain": "L",
    "resseq": 101,
    "resname": "GLY",
    "sasa": 0.0,
    "partial_charge_B": -0.06000000000000002,
    "F_metal": 0.0,
    "F_P": 0.0,
    "F_hal": 0.0,
    "total_density": 75532.78125,
    "centroid": [
      2.0171008110046387,
      -0.8348234295845032,
      -7.399291038513184
    ],
    "dipole_rho": [
      15793.9443359375,
      7217.27587890625,
      4285.3154296875
    ],
    "curv_rho": 224690608.0,
    "curv_rho_failed": false,
    "gpu_density_B_requested": "vector",
    "gpu_density_B_effective": "vector",
    "gpu_density_B_fallback_from_vector": false,
    "gpu_density_A_requested": null,
    "gpu_density_A_effective": null,
    "gpu_density_A_fallback_from_vector": false,
    "xtb_A_used": false,
    "xtb_A_success": false,
    "xtb_charge_length_mismatch": false
  },
  "L:102": {
    "id": "L:102",
    "chain": "L",
    "resseq": 102,
    "resname": "THR",
    "sasa": 0.0,
    "partial_charge_B": -0.3,
    "F_metal": 0.0,
    "F_P": 0.0,
    "F_hal": 0.0,
    "total_density": 75929.140625,
    "centroid": [
      1.865685224533081,
      -0.5989744663238525,
      -7.436302185058594
    ],
    "dipole_rho": [
      17251.060546875,
      -1136.9976806640625,
      7560.2529296875
    ],
    "curv_rho": 208893056.0,
    "curv_rho_failed": false,
    "gpu_density_B_requested": "vector",
    "gpu_density_B_effective": "vector",
    "gpu_density_B_fallback_from_vector": false,
    "gpu_density_A_requested": null,
    "gpu_density_A_effective": null,
    "gpu_density_A_fallback_from_vector": false,
    "xtb_A_used": false,
    "xtb_A_success": false,
    "xtb_charge_length_mismatch": false
  },
  "L:103": {
    "id": "L:103",
    "chain": "L",
    "resseq": 103,
    "resname": "LYS",
    "sasa": 0.0,
    "partial_charge_B": 0.11999999999999997,
    "F_metal": 0.0,
    "F_P": 0.0,
    "F_hal": 0.0,
    "total_density": 95517.8203125,
    "centroid": [
      2.302995204925537,
      -0.5385308861732483,
      -7.946582794189453
    ],
    "dipole_rho": [
      30447.451171875,
      -7113.71923828125,
      -3751.1806640625
    ],
    "curv_rho": 252890720.0,
    "curv_rho_failed": false,
    "gpu_density_B_requested": "vector",
    "gpu_density_B_effective": "vector",
    "gpu_density_B_fallback_from_vector": false,
    "gpu_density_A_requested": null,
    "gpu_density_A_effective": null,
    "gpu_density_A_fallback_from_vector": false,
    "xtb_A_used": false,
    "xtb_A_success": false,
    "xtb_charge_length_mismatch": false
  },
  "L:104": {
    "id": "L:104",
    "chain": "L",
    "resseq": 104,
    "resname": "VAL",
    "sasa": 0.0,
    "partial_charge_B": -0.06000000000000002,
    "F_metal": 0.0,
    "F_P": 0.0,
    "F_hal": 0.0,
    "total_density": 73238.953125,
    "centroid": [
      1.885353684425354,
      -0.23408444225788116,
      -7.742735862731934
    ],
    "dipole_rho": [
      12643.94140625,
      -17048.88671875,
      -229.6785430908203
    ],
    "curv_rho": 198044016.0,
    "curv_rho_failed": false,
    "gpu_density_B_requested": "vector",
    "gpu_density_B_effective": "vector",
    "gpu_density_B_fallback_from_vector": false,
    "gpu_density_A_requested": null,
    "gpu_density_A_effective": null,
    "gpu_density_A_fallback_from_vector": false,
    "xtb_A_used": false,
    "xtb_A_success": false,
    "xtb_charge_length_mismatch": false
  },
  "L:105": {
    "id": "L:105",
    "chain": "L",
    "resseq": 105,
    "resname": "ASP",
    "sasa": 0.0,
    "partial_charge_B": -0.54,
    "F_metal": 0.0,
    "F_P": 0.0,
    "F_hal": 0.0,
    "total_density": 72382.3515625,
    "centroid": [
      1.9755103588104248,
      -0.05833781883120537,
      -8.17223834991455
    ],
    "dipole_rho": [
      16404.388671875,
      -16707.6796875,
      664.1333618164062
    ],
    "curv_rho": 191538720.0,
    "curv_rho_failed": false,
    "gpu_density_B_requested": "vector",
    "gpu_density_B_effective": "vector",
    "gpu_density_B_fallback_from_vector": false,
    "gpu_density_A_requested": null,
    "gpu_density_A_effective": null,
    "gpu_density_A_fallback_from_vector": false,
    "xtb_A_used": false,
    "xtb_A_success": false,
    "xtb_charge_length_mismatch": false
  },
  "L:106": {
    "id": "L:106",
    "chain": "L",
    "resseq": 106,
    "resname": "ILE",
    "sasa": 0.0,
    "partial_charge_B": -0.06000000000000002,
    "F_metal": 0.0,
    "F_P": 0.0,
    "F_hal": 0.0,
    "total_density": 65774.6953125,
    "centroid": [
      1.976157546043396,
      0.2199053019285202,
      -8.178537368774414
    ],
    "dipole_rho": [
      13314.1162109375,
      -25140.384765625,
      -455.4924011230469
    ],
    "curv_rho": 170575344.0,
    "curv_rho_failed": false,
    "gpu_density_B_requested": "vector",
    "gpu_density_B_effective": "vector",
    "gpu_density_B_fallback_from_vector": false,
    "gpu_density_A_requested": null,
    "gpu_density_A_effective": null,
    "gpu_density_A_fallback_from_vector": false,
    "xtb_A_used": false,
    "xtb_A_success": false,
    "xtb_charge_length_mismatch": false
  },
  "L:107": {
    "id": "L:107",
    "chain": "L",
    "resseq": 107,
    "resname": "LYS",
    "sasa": 0.822948694229126,
    "partial_charge_B": 0.22784592622019875,
    "F_metal": 0.0,
    "F_P": 0.0,
    "F_hal": 0.0,
    "total_density": 58800.97265625,
    "centroid": [
      1.735938549041748,
      0.21977514028549194,
      -8.289949417114258
    ],
    "dipole_rho": [
      29099.615234375,
      -20423.6953125,
      6544.1826171875
    ],
    "curv_rho": 145518384.0,
    "curv_rho_failed": false,
    "gpu_density_B_requested": "vector",
    "gpu_density_B_effective": "vector",
    "gpu_density_B_fallback_from_vector": false,
    "gpu_density_A_requested": null,
    "gpu_density_A_effective": null,
    "gpu_density_A_fallback_from_vector": false,
    "xtb_A_used": false,
    "xtb_A_success": false,
    "xtb_charge_length_mismatch": false
  },
  "L:108": {
    "id": "L:108",
    "chain": "L",
    "resseq": 108,
    "resname": "ARG",
    "sasa": 0.0,
    "partial_charge_B": 0.4799999999999999,
    "F_metal": 0.0,
    "F_P": 0.0,
    "F_hal": 0.0,
    "total_density": 59112.14453125,
    "centroid": [
      1.9730826616287231,
      0.37475284934043884,
      -8.741333961486816
    ],
    "dipole_rho": [
      19279.732421875,
      -23342.953125,
      9558.6240234375
    ],
    "curv_rho": 147507680.0,
    "curv_rho_failed": false,
    "gpu_density_B_requested": "vector",
    "gpu_density_B_effective": "vector",
    "gpu_density_B_fallback_from_vector": false,
    "gpu_density_A_requested": null,
    "gpu_density_A_effective": null,
    "gpu_density_A_fallback_from_vector": false,
    "xtb_A_used": false,
    "xtb_A_success": false,
    "xtb_charge_length_mismatch": false
  },
  "L:109": {
    "id": "L:109",
    "chain": "L",
    "resseq": 109,
    "resname": "THR",
    "sasa": 4.3858962059021,
    "partial_charge_B": -0.75,
    "F_metal": 0.0,
    "F_P": 0.0,
    "F_hal": 0.0,
    "total_density": 46389.79296875,
    "centroid": [
      1.8041185140609741,
      0.3517846465110779,
      -8.946004867553711
    ],
    "dipole_rho": [
      19686.02734375,
      -23051.142578125,
      7469.1767578125
    ],
    "curv_rho": 117647776.0,
    "curv_rho_failed": false,
    "gpu_density_B_requested": "vector",
    "gpu_density_B_effective": "vector",
    "gpu_density_B_fallback_from_vector": false,
    "gpu_density_A_requested": null,
    "gpu_density_A_effective": null,
    "gpu_density_A_fallback_from_vector": false,
    "xtb_A_used": false,
    "xtb_A_success": false,
    "xtb_charge_length_mismatch": false
  },
  "L:110": {
    "id": "L:110",
    "chain": "L",
    "resseq": 110,
    "resname": "VAL",
    "sasa": 0.0,
    "partial_charge_B": -0.06000000000000002,
    "F_metal": 0.0,
    "F_P": 0.0,
    "F_hal": 0.0,
    "total_density": 48964.34375,
    "centroid": [
      1.7948557138442993,
      0.15043379366397858,
      -9.187475204467773
    ],
    "dipole_rho": [
      22889.357421875,
      -15827.8154296875,
      7436.7216796875
    ],
    "curv_rho": 118177176.0,
    "curv_rho_failed": false,
    "gpu_density_B_requested": "vector",
    "gpu_density_B_effective": "vector",
    "gpu_density_B_fallback_from_vector": false,
    "gpu_density_A_requested": null,
    "gpu_density_A_effective": null,
    "gpu_density_A_fallback_from_vector": false,
    "xtb_A_used": false,
    "xtb_A_success": false,
    "xtb_charge_length_mismatch": false
  },
  "L:111": {
    "id": "L:111",
    "chain": "L",
    "resseq": 111,
    "resname": "ALA",
    "sasa": 0.0,
    "partial_charge_B": -0.06000000000000002,
    "F_metal": 0.0,
    "F_P": 0.0,
    "F_hal": 0.0,
    "total_density": 55254.671875,
    "centroid": [
      2.0738940238952637,
      0.09724248945713043,
      -9.357353210449219
    ],
    "dipole_rho": [
      19976.44140625,
      -18969.89453125,
      7203.4111328125
    ],
    "curv_rho": 144604992.0,
    "curv_rho_failed": false,
    "gpu_density_B_requested": "vector",
    "gpu_density_B_effective": "vector",
    "gpu_density_B_fallback_from_vector": false,
    "gpu_density_A_requested": null,
    "gpu_density_A_effective": null,
    "gpu_density_A_fallback_from_vector": false,
    "xtb_A_used": false,
    "xtb_A_success": false,
    "xtb_charge_length_mismatch": false
  },
  "L:112": {
    "id": "L:112",
    "chain": "L",
    "resseq": 112,
    "resname": "ALA",
    "sasa": 0.0,
    "partial_charge_B": -0.06000000000000002,
    "F_metal": 0.0,
    "F_P": 0.0,
    "F_hal": 0.0,
    "total_density": 55724.9765625,
    "centroid": [
      2.1873741149902344,
      0.03482906520366669,
      -9.647254943847656
    ],
    "dipole_rho": [
      21486.1171875,
      -14473.498046875,
      8675.587890625
    ],
    "curv_rho": 141867376.0,
    "curv_rho_failed": false,
    "gpu_density_B_requested": "vector",
    "gpu_density_B_effective": "vector",
    "gpu_density_B_fallback_from_vector": false,
    "gpu_density_A_requested": null,
    "gpu_density_A_effective": null,
    "gpu_density_A_fallback_from_vector": false,
    "xtb_A_used": false,
    "xtb_A_success": false,
    "xtb_charge_length_mismatch": false
  },
  "L:113": {
    "id": "L:113",
    "chain": "L",
    "resseq": 113,
    "resname": "PRO",
    "sasa": 0.0,
    "partial_charge_B": -0.06000000000000002,
    "F_metal": 0.0,
    "F_P": 0.0,
    "F_hal": 0.0,
    "total_density": 61584.80859375,
    "centroid": [
      2.3869576454162598,
      -0.13933290541172028,
      -9.736559867858887
    ],
    "dipole_rho": [
      19673.73046875,
      -12564.4482421875,
      7287.9970703125
    ],
    "curv_rho": 159859568.0,
    "curv_rho_failed": false,
    "gpu_density_B_requested": "vector",
    "gpu_density_B_effective": "vector",
    "gpu_density_B_fallback_from_vector": false,
    "gpu_density_A_requested": null,
    "gpu_density_A_effective": null,
    "gpu_density_A_fallback_from_vector": false,
    "xtb_A_used": false,
    "xtb_A_success": false,
    "xtb_charge_length_mismatch": false
  },
  "L:114": {
    "id": "L:114",
    "chain": "L",
    "resseq": 114,
    "resname": "SER",
    "sasa": 0.0,
    "partial_charge_B": -0.3,
    "F_metal": 0.0,
    "F_P": 0.0,
    "F_hal": 0.0,
    "total_density": 65104.859375,
    "centroid": [
      2.6344544887542725,
      -0.0491451621055603,
      -9.844067573547363
    ],
    "dipole_rho": [
      14084.642578125,
      -19001.625,
      13218.3330078125
    ],
    "curv_rho": 171931200.0,
    "curv_rho_failed": false,
    "gpu_density_B_requested": "vector",
    "gpu_density_B_effective": "vector",
    "gpu_density_B_fallback_from_vector": false,
    "gpu_density_A_requested": null,
    "gpu_density_A_effective": null,
    "gpu_density_A_fallback_from_vector": false,
    "xtb_A_used": false,
    "xtb_A_success": false,
    "xtb_charge_length_mismatch": false
  },
  "L:115": {
    "id": "L:115",
    "chain": "L",
    "resseq": 115,
    "resname": "VAL",
    "sasa": 0.0,
    "partial_charge_B": -0.06000000000000002,
    "F_metal": 0.0,
    "F_P": 0.0,
    "F_hal": 0.0,
    "total_density": 65980.8125,
    "centroid": [
      2.6916513442993164,
      -0.28480052947998047,
      -10.042153358459473
    ],
    "dipole_rho": [
      16387.37109375,
      -10519.2578125,
      15225.697265625
    ],
    "curv_rho": 165338112.0,
    "curv_rho_failed": false,
    "gpu_density_B_requested": "vector",
    "gpu_density_B_effective": "vector",
    "gpu_density_B_fallback_from_vector": false,
    "gpu_density_A_requested": null,
    "gpu_density_A_effective": null,
    "gpu_density_A_fallback_from_vector": false,
    "xtb_A_used": false,
    "xtb_A_success": false,
    "xtb_charge_length_mismatch": false
  },
  "L:116": {
    "id": "L:116",
    "chain": "L",
    "resseq": 116,
    "resname": "PHE",
    "sasa": 0.0,
    "partial_charge_B": -0.06000000000000002,
    "F_metal": 0.0,
    "F_P": 0.0,
    "F_hal": 0.0,
    "total_density": 74285.5625,
    "centroid": [
      2.942920446395874,
      -0.22145108878612518,
      -10.097076416015625
    ],
    "dipole_rho": [
      9180.505859375,
      -19684.73828125,
      17921.4921875
    ],
    "curv_rho": 173664304.0,
    "curv_rho_failed": false,
    "gpu_density_B_requested": "vector",
    "gpu_density_B_effective": "vector",
    "gpu_density_B_fallback_from_vector": false,
    "gpu_density_A_requested": null,
    "gpu_density_A_effective": null,
    "gpu_density_A_fallback_from_vector": false,
    "xtb_A_used": false,
    "xtb_A_success": false,
    "xtb_charge_length_mismatch": false
  },
  "L:117": {
    "id": "L:117",
    "chain": "L",
    "resseq": 117,
    "resname": "ILE",
    "sasa": 0.0,
    "partial_charge_B": -0.06000000000000002,
    "F_metal": 0.0,
    "F_P": 0.0,
    "F_hal": 0.0,
    "total_density": 70775.125,
    "centroid": [
      3.105656623840332,
      -0.5549323558807373,
      -10.267802238464355
    ],
    "dipole_rho": [
      8649.193359375,
      -1902.607421875,
      23727.095703125
    ],
    "curv_rho": 167325120.0,
    "curv_rho_failed": false,
    "gpu_density_B_requested": "vector",
    "gpu_density_B_effective": "vector",
    "gpu_density_B_fallback_from_vector": false,
    "gpu_density_A_requested": null,
    "gpu_density_A_effective": null,
    "gpu_density_A_fallback_from_vector": false,
    "xtb_A_used": false,
    "xtb_A_success": false,
    "xtb_charge_length_mismatch": false
  },
  "L:118": {
    "id": "L:118",
    "chain": "L",
    "resseq": 118,
    "resname": "PHE",
    "sasa": 0.0,
    "partial_charge_B": -0.06000000000000002,
    "F_metal": 0.0,
    "F_P": 0.0,
    "F_hal": 0.0,
    "total_density": 76412.6640625,
    "centroid": [
      3.352302312850952,
      -0.4228315055370331,
      -10.161656379699707
    ],
    "dipole_rho": [
      -2881.21044921875,
      -6289.0869140625,
      18100.6171875
    ],
    "curv_rho": 178088192.0,
    "curv_rho_failed": false,
    "gpu_density_B_requested": "vector",
    "gpu_density_B_effective": "vector",
    "gpu_density_B_fallback_from_vector": false,
    "gpu_density_A_requested": null,
    "gpu_density_A_effective": null,
    "gpu_density_A_fallback_from_vector": false,
    "xtb_A_used": false,
    "xtb_A_success": false,
    "xtb_charge_length_mismatch": false
  },
  "L:119": {
    "id": "L:119",
    "chain": "L",
    "resseq": 119,
    "resname": "PRO",
    "sasa": 0.0,
    "partial_charge_B": -0.06000000000000002,
    "F_metal": 0.0,
    "F_P": 0.0,
    "F_hal": 0.0,
    "total_density": 63793.78515625,
    "centroid": [
      3.4909491539001465,
      -0.648052453994751,
      -10.394092559814453
    ],
    "dipole_rho": [
      -5253.48291015625,
      1725.46923828125,
      22707.486328125
    ],
    "curv_rho": 158891712.0,
    "curv_rho_failed": false,
    "gpu_density_B_requested": "vector",
    "gpu_density_B_effective": "vector",
    "gpu_density_B_fallback_from_vector": false,
    "gpu_density_A_requested": null,
    "gpu_density_A_effective": null,
    "gpu_density_A_fallback_from_vector": false,
    "xtb_A_used": false,
    "xtb_A_success": false,
    "xtb_charge_length_mismatch": false
  },
  "L:120": {
    "id": "L:120",
    "chain": "L",
    "resseq": 120,
    "resname": "PRO",
    "sasa": 0.0,
    "partial_charge_B": -0.06000000000000002,
    "F_metal": 0.0,
    "F_P": 0.0,
    "F_hal": 0.0,
    "total_density": 63640.953125,
    "centroid": [
      3.6275241374969482,
      -0.8434119820594788,
      -10.317770957946777
    ],
    "dipole_rho": [
      -13872.18359375,
      6944.2763671875,
      21567.046875
    ],
    "curv_rho": 157378016.0,
    "curv_rho_failed": false,
    "gpu_density_B_requested": "vector",
    "gpu_density_B_effective": "vector",
    "gpu_density_B_fallback_from_vector": false,
    "gpu_density_A_requested": null,
    "gpu_density_A_effective": null,
    "gpu_density_A_fallback_from_vector": false,
    "xtb_A_used": false,
    "xtb_A_success": false,
    "xtb_charge_length_mismatch": false
  },
  "L:121": {
    "id": "L:121",
    "chain": "L",
    "resseq": 121,
    "resname": "SER",
    "sasa": 0.0,
    "partial_charge_B": -0.3,
    "F_metal": 0.0,
    "F_P": 0.0,
    "F_hal": 0.0,
    "total_density": 61070.70703125,
    "centroid": [
      3.8777050971984863,
      -0.7194344997406006,
      -10.262638092041016
    ],
    "dipole_rho": [
      -21799.90625,
      3683.511962890625,
      20156.068359375
    ],
    "curv_rho": 155918192.0,
    "curv_rho_failed": false,
    "gpu_density_B_requested": "vector",
    "gpu_density_B_effective": "vector",
    "gpu_density_B_fallback_from_vector": false,
    "gpu_density_A_requested": null,
    "gpu_density_A_effective": null,
    "gpu_density_A_fallback_from_vector": false,
    "xtb_A_used": false,
    "xtb_A_success": false,
    "xtb_charge_length_mismatch": false
  },
  "L:122": {
    "id": "L:122",
    "chain": "L",
    "resseq": 122,
    "resname": "ASP",
    "sasa": 1.481903314590454,
    "partial_charge_B": -1.35,
    "F_metal": 0.0,
    "F_P": 0.0,
    "F_hal": 0.0,
    "total_density": 48931.61328125,
    "centroid": [
      4.030614376068115,
      -0.7367124557495117,
      -10.520516395568848
    ],
    "dipole_rho": [
      -20474.71484375,
      4783.6767578125,
      22656.361328125
    ],
    "curv_rho": 125262408.0,
    "curv_rho_failed": false,
    "gpu_density_B_requested": "vector",
    "gpu_density_B_effective": "vector",
    "gpu_density_B_fallback_from_vector": false,
    "gpu_density_A_requested": null,
    "gpu_density_A_effective": null,
    "gpu_density_A_fallback_from_vector": false,
    "xtb_A_used": false,
    "xtb_A_success": false,
    "xtb_charge_length_mismatch": false
  },
  "L:123": {
    "id": "L:123",
    "chain": "L",
    "resseq": 123,
    "resname": "GLU",
    "sasa": 0.0,
    "partial_charge_B": -0.54,
    "F_metal": 0.0,
    "F_P": 0.0,
    "F_hal": 0.0,
    "total_density": 56577.13671875,
    "centroid": [
      4.17211389541626,
      -0.6595015525817871,
      -10.244906425476074
    ],
    "dipole_rho": [
      -28734.15234375,
      4878.74951171875,
      19127.10546875
    ],
    "curv_rho": 138816800.0,
    "curv_rho_failed": false,
    "gpu_density_B_requested": "vector",
    "gpu_density_B_effective": "vector",
    "gpu_density_B_fallback_from_vector": false,
    "gpu_density_A_requested": null,
    "gpu_density_A_effective": null,
    "gpu_density_A_fallback_from_vector": false,
    "xtb_A_used": false,
    "xtb_A_success": false,
    "xtb_charge_length_mismatch": false
  },
  "L:124": {
    "id": "L:124",
    "chain": "L",
    "resseq": 124,
    "resname": "GLN",
    "sasa": 0.0,
    "partial_charge_B": -0.12,
    "F_metal": 0.0,
    "F_P": 0.0,
    "F_hal": 0.0,
    "total_density": 62694.53515625,
    "centroid": [
      3.8964014053344727,
      -0.9992602467536926,
      -10.078920364379883
    ],
    "dipole_rho": [
      -26854.77734375,
      10382.6259765625,
      14995.3232421875
    ],
    "curv_rho": 159762720.0,
    "curv_rho_failed": false,
    "gpu_density_B_requested": "vector",
    "gpu_density_B_effective": "vector",
    "gpu_density_B_fallback_from_vector": false,
    "gpu_density_A_requested": null,
    "gpu_density_A_effective": null,
    "gpu_density_A_fallback_from_vector": false,
    "xtb_A_used": false,
    "xtb_A_success": false,
    "xtb_charge_length_mismatch": false
  },
  "L:125": {
    "id": "L:125",
    "chain": "L",
    "resseq": 125,
    "resname": "LEU",
    "sasa": 0.0,
    "partial_charge_B": -0.06000000000000002,
    "F_metal": 0.0,
    "F_P": 0.0,
    "F_hal": 0.0,
    "total_density": 51486.9765625,
    "centroid": [
      3.9262678623199463,
      -1.0874159336090088,
      -10.418745994567871
    ],
    "dipole_rho": [
      -20235.4140625,
      12346.40234375,
      18902.326171875
    ],
    "curv_rho": 127736488.0,
    "curv_rho_failed": false,
    "gpu_density_B_requested": "vector",
    "gpu_density_B_effective": "vector",
    "gpu_density_B_fallback_from_vector": false,
    "gpu_density_A_requested": null,
    "gpu_density_A_effective": null,
    "gpu_density_A_fallback_from_vector": false,
    "xtb_A_used": false,
    "xtb_A_success": false,
    "xtb_charge_length_mismatch": false
  },
  "L:126": {
    "id": "L:126",
    "chain": "L",
    "resseq": 126,
    "resname": "LYS",
    "sasa": 7.703220844268799,
    "partial_charge_B": 0.29999999999999993,
    "F_metal": 0.0,
    "F_P": 0.0,
    "F_hal": 0.0,
    "total_density": 41807.71875,
    "centroid": [
      4.274358749389648,
      -1.0865596532821655,
      -10.416168212890625
    ],
    "dipole_rho": [
      -26573.787109375,
      9546.3916015625,
      15457.7080078125
    ],
    "curv_rho": 106299680.0,
    "curv_rho_failed": false,
    "gpu_density_B_requested": "vector",
    "gpu_density_B_effective": "vector",
    "gpu_density_B_fallback_from_vector": false,
    "gpu_density_A_requested": null,
    "gpu_density_A_effective": null,
    "gpu_density_A_fallback_from_vector": false,
    "xtb_A_used": false,
    "xtb_A_success": false,
    "xtb_charge_length_mismatch": false
  },
  "L:127": {
    "id": "L:127",
    "chain": "L",
    "resseq": 127,
    "resname": "SER",
    "sasa": 1.103545069694519,
    "partial_charge_B": -0.6615439243099509,
    "F_metal": 0.0,
    "F_P": 0.0,
    "F_hal": 0.0,
    "total_density": 45075.5703125,
    "centroid": [
      4.228245258331299,
      -1.2488176822662354,
      -10.125184059143066
    ],
    "dipole_rho": [
      -22513.9453125,
      13636.8173828125,
      10352.3154296875
    ],
    "curv_rho": 116825568.0,
    "curv_rho_failed": false,
    "gpu_density_B_requested": "vector",
    "gpu_density_B_effective": "vector",
    "gpu_density_B_fallback_from_vector": false,
    "gpu_density_A_requested": null,
    "gpu_density_A_effective": null,
    "gpu_density_A_fallback_from_vector": false,
    "xtb_A_used": false,
    "xtb_A_success": false,
    "xtb_charge_length_mismatch": false
  },
  "L:128": {
    "id": "L:128",
    "chain": "L",
    "resseq": 128,
    "resname": "GLY",
    "sasa": 0.0,
    "partial_charge_B": -0.06000000000000002,
    "F_metal": 0.0,
    "F_P": 0.0,
    "F_hal": 0.0,
    "total_density": 46890.6328125,
    "centroid": [
      3.9808664321899414,
      -1.3942099809646606,
      -10.176486015319824
    ],
    "dipole_rho": [
      -21665.087890625,
      18377.14453125,
      13017.4912109375
    ],
    "curv_rho": 120627160.0,
    "curv_rho_failed": false,
    "gpu_density_B_requested": "vector",
    "gpu_density_B_effective": "vector",
    "gpu_density_B_fallback_from_vector": false,
    "gpu_density_A_requested": null,
    "gpu_density_A_effective": null,
    "gpu_density_A_fallback_from_vector": false,
    "xtb_A_used": false,
    "xtb_A_success": false,
    "xtb_charge_length_mismatch": false
  },
  "L:129": {
    "id": "L:129",
    "chain": "L",
    "resseq": 129,
    "resname": "THR",
    "sasa": 0.0,
    "partial_charge_B": -0.3,
    "F_metal": 0.0,
    "F_P": 0.0,
    "F_hal": 0.0,
    "total_density": 55366.19140625,
    "centroid": [
      3.8780696392059326,
      -1.2533189058303833,
      -10.08077335357666
    ],
    "dipole_rho": [
      -18484.5078125,
      19868.310546875,
      9849.607421875
    ],
    "curv_rho": 141809504.0,
    "curv_rho_failed": false,
    "gpu_density_B_requested": "vector",
    "gpu_density_B_effective": "vector",
    "gpu_density_B_fallback_from_vector": false,
    "gpu_density_A_requested": null,
    "gpu_density_A_effective": null,
    "gpu_density_A_fallback_from_vector": false,
    "xtb_A_used": false,
    "xtb_A_success": false,
    "xtb_charge_length_mismatch": false
  },
  "L:130": {
    "id": "L:130",
    "chain": "L",
    "resseq": 130,
    "resname": "ALA",
    "sasa": 0.0,
    "partial_charge_B": -0.06000000000000002,
    "F_metal": 0.0,
    "F_P": 0.0,
    "F_hal": 0.0,
    "total_density": 59568.5078125,
    "centroid": [
      3.6444201469421387,
      -1.1345561742782593,
      -10.178217887878418
    ],
    "dipole_rho": [
      -12767.92578125,
      19308.765625,
      12765.66796875
    ],
    "curv_rho": 153143456.0,
    "curv_rho_failed": false,
    "gpu_density_B_requested": "vector",
    "gpu_density_B_effective": "vector",
    "gpu_density_B_fallback_from_vector": false,
    "gpu_density_A_requested": null,
    "gpu_density_A_effective": null,
    "gpu_density_A_fallback_from_vector": false,
    "xtb_A_used": false,
    "xtb_A_success": false,
    "xtb_charge_length_mismatch": false
  },
  "L:131": {
    "id": "L:131",
    "chain": "L",
    "resseq": 131,
    "resname": "SER",
    "sasa": 0.0,
    "partial_charge_B": -0.3,
    "F_metal": 0.0,
    "F_P": 0.0,
    "F_hal": 0.0,
    "total_density": 67669.6640625,
    "centroid": [
      3.5888054370880127,
      -0.9658000469207764,
      -10.031964302062988
    ],
    "dipole_rho": [
      -11060.2490234375,
      13521.525390625,
      9556.2626953125
    ],
    "curv_rho": 174694096.0,
    "curv_rho_failed": false,
    "gpu_density_B_requested": "vector",
    "gpu_density_B_effective": "vector",
    "gpu_density_B_fallback_from_vector": false,
    "gpu_density_A_requested": null,
    "gpu_density_A_effective": null,
    "gpu_density_A_fallback_from_vector": false,
    "xtb_A_used": false,
    "xtb_A_success": false,
    "xtb_charge_length_mismatch": false
  },
  "L:132": {
    "id": "L:132",
    "chain": "L",
    "resseq": 132,
    "resname": "VAL",
    "sasa": 0.0,
    "partial_charge_B": -0.06000000000000002,
    "F_metal": 0.0,
    "F_P": 0.0,
    "F_hal": 0.0,
    "total_density": 67543.296875,
    "centroid": [
      3.3192155361175537,
      -0.9129716157913208,
      -10.160696029663086
    ],
    "dipole_rho": [
      -2471.981201171875,
      10694.01953125,
      12040.345703125
    ],
    "curv_rho": 170576432.0,
    "curv_rho_failed": false,
    "gpu_density_B_requested": "vector",
    "gpu_density_B_effective": "vector",
    "gpu_density_B_fallback_from_vector": false,
    "gpu_density_A_requested": null,
    "gpu_density_A_effective": null,
    "gpu_density_A_fallback_from_vector": false,
    "xtb_A_used": false,
    "xtb_A_success": false,
    "xtb_charge_length_mismatch": false
  },
  "L:133": {
    "id": "L:133",
    "chain": "L",
    "resseq": 133,
    "resname": "VAL",
    "sasa": 0.0,
    "partial_charge_B": -0.06000000000000002,
    "F_metal": 0.0,
    "F_P": 0.0,
    "F_hal": 0.0,
    "total_density": 78140.9140625,
    "centroid": [
      3.3027122020721436,
      -0.6242115497589111,
      -9.945635795593262
    ],
    "dipole_rho": [
      -81.6450424194336,
      5391.939453125,
      11963.8251953125
    ],
    "curv_rho": 191845728.0,
    "curv_rho_failed": false,
    "gpu_density_B_requested": "vector",
    "gpu_density_B_effective": "vector",
    "gpu_density_B_fallback_from_vector": false,
    "gpu_density_A_requested": null,
    "gpu_density_A_effective": null,
    "gpu_density_A_fallback_from_vector": false,
    "xtb_A_used": false,
    "xtb_A_success": false,
    "xtb_charge_length_mismatch": false
  },
  "L:134": {
    "id": "L:134",
    "chain": "L",
    "resseq": 134,
    "resname": "CYS",
    "sasa": 0.0,
    "partial_charge_B": -0.21000000000000002,
    "F_metal": 0.0,
    "F_P": 0.0,
    "F_hal": 0.0,
    "total_density": 76723.265625,
    "centroid": [
      2.934276819229126,
      -0.562821626663208,
      -9.888615608215332
    ],
    "dipole_rho": [
      5019.7548828125,
      4920.13525390625,
      12082.6982421875
    ],
    "curv_rho": 191266896.0,
    "curv_rho_failed": false,
    "gpu_density_B_requested": "vector",
    "gpu_density_B_effective": "vector",
    "gpu_density_B_fallback_from_vector": false,
    "gpu_density_A_requested": null,
    "gpu_density_A_effective": null,
    "gpu_density_A_fallback_from_vector": false,
    "xtb_A_used": false,
    "xtb_A_success": false,
    "xtb_charge_length_mismatch": false
  },
  "L:135": {
    "id": "L:135",
    "chain": "L",
    "resseq": 135,
    "resname": "LEU",
    "sasa": 0.0,
    "partial_charge_B": -0.06000000000000002,
    "F_metal": 0.0,
    "F_P": 0.0,
    "F_hal": 0.0,
    "total_density": 80619.0078125,
    "centroid": [
      3.0033676624298096,
      -0.28329190611839294,
      -9.76472282409668
    ],
    "dipole_rho": [
      7660.26220703125,
      -9288.6796875,
      11206.11328125
    ],
    "curv_rho": 197587936.0,
    "curv_rho_failed": false,
    "gpu_density_B_requested": "vector",
    "gpu_density_B_effective": "vector",
    "gpu_density_B_fallback_from_vector": false,
    "gpu_density_A_requested": null,
    "gpu_density_A_effective": null,
    "gpu_density_A_fallback_from_vector": false,
    "xtb_A_used": false,
    "xtb_A_success": false,
    "xtb_charge_length_mismatch": false
  },
  "L:136": {
    "id": "L:136",
    "chain": "L",
    "resseq": 136,
    "resname": "LEU",
    "sasa": 0.0,
    "partial_charge_B": -0.06000000000000002,
    "F_metal": 0.0,
    "F_P": 0.0,
    "F_hal": 0.0,
    "total_density": 77385.578125,
    "centroid": [
      2.69832444190979,
      -0.3631686866283417,
      -9.575981140136719
    ],
    "dipole_rho": [
      14525.2109375,
      -7460.44775390625,
      11191.478515625
    ],
    "curv_rho": 194362624.0,
    "curv_rho_failed": false,
    "gpu_density_B_requested": "vector",
    "gpu_density_B_effective": "vector",
    "gpu_density_B_fallback_from_vector": false,
    "gpu_density_A_requested": null,
    "gpu_density_A_effective": null,
    "gpu_density_A_fallback_from_vector": false,
    "xtb_A_used": false,
    "xtb_A_success": false,
    "xtb_charge_length_mismatch": false
  },
  "L:137": {
    "id": "L:137",
    "chain": "L",
    "resseq": 137,
    "resname": "ASN",
    "sasa": 0.0,
    "partial_charge_B": -0.12,
    "F_metal": 0.0,
    "F_P": 0.0,
    "F_hal": 0.0,
    "total_density": 75293.5078125,
    "centroid": [
      2.7985684871673584,
      -0.017851954326033592,
      -9.55606460571289
    ],
    "dipole_rho": [
      10661.064453125,
      -21720.44140625,
      8269.931640625
    ],
    "curv_rho": 195263024.0,
    "curv_rho_failed": false,
    "gpu_density_B_requested": "vector",
    "gpu_density_B_effective": "vector",
    "gpu_density_B_fallback_from_vector": false,
    "gpu_density_A_requested": null,
    "gpu_density_A_effective": null,
    "gpu_density_A_fallback_from_vector": false,
    "xtb_A_used": false,
    "xtb_A_success": false,
    "xtb_charge_length_mismatch": false
  },
  "L:138": {
    "id": "L:138",
    "chain": "L",
    "resseq": 138,
    "resname": "ASN",
    "sasa": 0.0,
    "partial_charge_B": -0.12,
    "F_metal": 0.0,
    "F_P": 0.0,
    "F_hal": 0.0,
    "total_density": 71261.5625,
    "centroid": [
      2.633664846420288,
      0.1611715853214264,
      -9.387957572937012
    ],
    "dipole_rho": [
      12487.8515625,
      -23069.396484375,
      4055.162841796875
    ],
    "curv_rho": 184484384.0,
    "curv_rho_failed": false,
    "gpu_density_B_requested": "vector",
    "gpu_density_B_effective": "vector",
    "gpu_density_B_fallback_from_vector": false,
    "gpu_density_A_requested": null,
    "gpu_density_A_effective": null,
    "gpu_density_A_fallback_from_vector": false,
    "xtb_A_used": false,
    "xtb_A_success": false,
    "xtb_charge_length_mismatch": false
  },
  "L:139": {
    "id": "L:139",
    "chain": "L",
    "resseq": 139,
    "resname": "PHE",
    "sasa": 0.0,
    "partial_charge_B": -0.06000000000000002,
    "F_metal": 0.0,
    "F_P": 0.0,
    "F_hal": 0.0,
    "total_density": 75585.9921875,
    "centroid": [
      2.4138593673706055,
      -0.16039614379405975,
      -9.250802993774414
    ],
    "dipole_rho": [
      20405.806640625,
      -13983.1201171875,
      4702.0029296875
    ],
    "curv_rho": 189207840.0,
    "curv_rho_failed": false,
    "gpu_density_B_requested": "vector",
    "gpu_density_B_effective": "vector",
    "gpu_density_B_fallback_from_vector": false,
    "gpu_density_A_requested": null,
    "gpu_density_A_effective": null,
    "gpu_density_A_fallback_from_vector": false,
    "xtb_A_used": false,
    "xtb_A_success": false,
    "xtb_charge_length_mismatch": false
  },
  "L:140": {
    "id": "L:140",
    "chain": "L",
    "resseq": 140,
    "resname": "TYR",
    "sasa": 0.0,
    "partial_charge_B": -0.3,
    "F_metal": 0.0,
    "F_P": 0.0,
    "F_hal": 0.0,
    "total_density": 70424.859375,
    "centroid": [
      1.970464825630188,
      0.05258981138467789,
      -8.738932609558105
    ],
    "dipole_rho": [
      21122.037109375,
      -17026.51953125,
      12663.5576171875
    ],
    "curv_rho": 177164912.0,
    "curv_rho_failed": false,
    "gpu_density_B_requested": "vector",
    "gpu_density_B_effective": "vector",
    "gpu_density_B_fallback_from_vector": false,
    "gpu_density_A_requested": null,
    "gpu_density_A_effective": null,
    "gpu_density_A_fallback_from_vector": false,
    "xtb_A_used": false,
    "xtb_A_success": false,
    "xtb_charge_length_mismatch": false
  },
  "L:141": {
    "id": "L:141",
    "chain": "L",
    "resseq": 141,
    "resname": "PRO",
    "sasa": 0.0,
    "partial_charge_B": -0.06000000000000002,
    "F_metal": 0.0,
    "F_P": 0.0,
    "F_hal": 0.0,
    "total_density": 60451.37890625,
    "centroid": [
      1.9296233654022217,
      -0.15896791219711304,
      -8.917475700378418
    ],
    "dipole_rho": [
      20395.96875,
      -8073.50390625,
      6647.6640625
    ],
    "curv_rho": 159180608.0,
    "curv_rho_failed": false,
    "gpu_density_B_requested": "vector",
    "gpu_density_B_effective": "vector",
    "gpu_density_B_fallback_from_vector": false,
    "gpu_density_A_requested": null,
    "gpu_density_A_effective": null,
    "gpu_density_A_fallback_from_vector": false,
    "xtb_A_used": false,
    "xtb_A_success": false,
    "xtb_charge_length_mismatch": false
  },
  "L:142": {
    "id": "L:142",
    "chain": "L",
    "resseq": 142,
    "resname": "ARG",
    "sasa": 0.0,
    "partial_charge_B": 0.4799999999999999,
    "F_metal": 0.0,
    "F_P": 0.0,
    "F_hal": 0.0,
    "total_density": 89965.265625,
    "centroid": [
      2.2350893020629883,
      -0.38312798738479614,
      -8.477370262145996
    ],
    "dipole_rho": [
      23205.140625,
      -8084.66796875,
      13535.0380859375
    ],
    "curv_rho": 245052320.0,
    "curv_rho_failed": false,
    "gpu_density_B_requested": "vector",
    "gpu_density_B_effective": "vector",
    "gpu_density_B_fallback_from_vector": false,
    "gpu_density_A_requested": null,
    "gpu_density_A_effective": null,
    "gpu_density_A_fallback_from_vector": false,
    "xtb_A_used": false,
    "xtb_A_success": false,
    "xtb_charge_length_mismatch": false
  },
  "L:143": {
    "id": "L:143",
    "chain": "L",
    "resseq": 143,
    "resname": "GLU",
    "sasa": 0.0,
    "partial_charge_B": -0.54,
    "F_metal": 0.0,
    "F_P": 0.0,
    "F_hal": 0.0,
    "total_density": 73040.4375,
    "centroid": [
      1.999879240989685,
      -0.4002578556537628,
      -8.804825782775879
    ],
    "dipole_rho": [
      26155.072265625,
      6999.537109375,
      10668.46875
    ],
    "curv_rho": 193109280.0,
    "curv_rho_failed": false,
    "gpu_density_B_requested": "vector",
    "gpu_density_B_effective": "vector",
    "gpu_density_B_fallback_from_vector": false,
    "gpu_density_A_requested": null,
    "gpu_density_A_effective": null,
    "gpu_density_A_fallback_from_vector": false,
    "xtb_A_used": false,
    "xtb_A_success": false,
    "xtb_charge_length_mismatch": false
  },
  "L:144": {
    "id": "L:144",
    "chain": "L",
    "resseq": 144,
    "resname": "ALA",
    "sasa": 0.0,
    "partial_charge_B": -0.06000000000000002,
    "F_metal": 0.0,
    "F_P": 0.0,
    "F_hal": 0.0,
    "total_density": 68379.1484375,
    "centroid": [
      2.2844972610473633,
      -0.581089198589325,
      -9.257460594177246
    ],
    "dipole_rho": [
      23147.544921875,
      5265.9306640625,
      6419.306640625
    ],
    "curv_rho": 184911216.0,
    "curv_rho_failed": false,
    "gpu_density_B_requested": "vector",
    "gpu_density_B_effective": "vector",
    "gpu_density_B_fallback_from_vector": false,
    "gpu_density_A_requested": null,
    "gpu_density_A_effective": null,
    "gpu_density_A_fallback_from_vector": false,
    "xtb_A_used": false,
    "xtb_A_success": false,
    "xtb_charge_length_mismatch": false
  },
  "L:145": {
    "id": "L:145",
    "chain": "L",
    "resseq": 145,
    "resname": "LYS",
    "sasa": 1.9940680265426636,
    "partial_charge_B": 0.29999999999999993,
    "F_metal": 0.0,
    "F_P": 0.0,
    "F_hal": 0.0,
    "total_density": 63235.69921875,
    "centroid": [
      2.277026653289795,
      -0.7641768455505371,
      -9.598243713378906
    ],
    "dipole_rho": [
      29522.2109375,
      16674.6171875,
      4664.02685546875
    ],
    "curv_rho": 163704672.0,
    "curv_rho_failed": false,
    "gpu_density_B_requested": "vector",
    "gpu_density_B_effective": "vector",
    "gpu_density_B_fallback_from_vector": false,
    "gpu_density_A_requested": null,
    "gpu_density_A_effective": null,
    "gpu_density_A_fallback_from_vector": false,
    "xtb_A_used": false,
    "xtb_A_success": false,
    "xtb_charge_length_mismatch": false
  },
  "L:146": {
    "id": "L:146",
    "chain": "L",
    "resseq": 146,
    "resname": "VAL",
    "sasa": 0.0,
    "partial_charge_B": -0.06000000000000002,
    "F_metal": 0.0,
    "F_P": 0.0,
    "F_hal": 0.0,
    "total_density": 66721.875,
    "centroid": [
      2.586040496826172,
      -0.830086350440979,
      -9.697861671447754
    ],
    "dipole_rho": [
      19074.662109375,
      12909.6884765625,
      7646.04248046875
    ],
    "curv_rho": 175639136.0,
    "curv_rho_failed": false,
    "gpu_density_B_requested": "vector",
    "gpu_density_B_effective": "vector",
    "gpu_density_B_fallback_from_vector": false,
    "gpu_density_A_requested": null,
    "gpu_density_A_effective": null,
    "gpu_density_A_fallback_from_vector": false,
    "xtb_A_used": false,
    "xtb_A_success": false,
    "xtb_charge_length_mismatch": false
  },
  "L:147": {
    "id": "L:147",
    "chain": "L",
    "resseq": 147,
    "resname": "GLN",
    "sasa": 0.0,
    "partial_charge_B": -0.12,
    "F_metal": 0.0,
    "F_P": 0.0,
    "F_hal": 0.0,
    "total_density": 56611.4765625,
    "centroid": [
      2.555763006210327,
      -1.0159856081008911,
      -9.95302963256836
    ],
    "dipole_rho": [
      23899.263671875,
      20544.4921875,
      10888.4912109375
    ],
    "curv_rho": 146724160.0,
    "curv_rho_failed": false,
    "gpu_density_B_requested": "vector",
    "gpu_density_B_effective": "vector",
    "gpu_density_B_fallback_from_vector": false,
    "gpu_density_A_requested": null,
    "gpu_density_A_effective": null,
    "gpu_density_A_fallback_from_vector": false,
    "xtb_A_used": false,
    "xtb_A_success": false,
    "xtb_charge_length_mismatch": false
  },
  "L:148": {
    "id": "L:148",
    "chain": "L",
    "resseq": 148,
    "resname": "TRP",
    "sasa": 0.0,
    "partial_charge_B": 0.11999999999999997,
    "F_metal": 0.0,
    "F_P": 0.0,
    "F_hal": 0.0,
    "total_density": 69454.515625,
    "centroid": [
      2.946411609649658,
      -0.9592249393463135,
      -10.088356971740723
    ],
    "dipole_rho": [
      16990.3671875,
      21378.34765625,
      9916.453125
    ],
    "curv_rho": 171356400.0,
    "curv_rho_failed": false,
    "gpu_density_B_requested": "vector",
    "gpu_density_B_effective": "vector",
    "gpu_density_B_fallback_from_vector": false,
    "gpu_density_A_requested": null,
    "gpu_density_A_effective": null,
    "gpu_density_A_fallback_from_vector": false,
    "xtb_A_used": false,
    "xtb_A_success": false,
    "xtb_charge_length_mismatch": false
  },
  "L:149": {
    "id": "L:149",
    "chain": "L",
    "resseq": 149,
    "resname": "LYS",
    "sasa": 0.15825936198234558,
    "partial_charge_B": 0.14073960089576587,
    "F_metal": 0.0,
    "F_P": 0.0,
    "F_hal": 0.0,
    "total_density": 53771.49609375,
    "centroid": [
      2.724968671798706,
      -1.0941730737686157,
      -10.388240814208984
    ],
    "dipole_rho": [
      25526.61328125,
      17412.060546875,
      16224.3076171875
    ],
    "curv_rho": 129027752.0,
    "curv_rho_failed": false,
    "gpu_density_B_requested": "vector",
    "gpu_density_B_effective": "vector",
    "gpu_density_B_fallback_from_vector": false,
    "gpu_density_A_requested": null,
    "gpu_density_A_effective": null,
    "gpu_density_A_fallback_from_vector": false,
    "xtb_A_used": false,
    "xtb_A_success": false,
    "xtb_charge_length_mismatch": false
  },
  "L:150": {
    "id": "L:150",
    "chain": "L",
    "resseq": 150,
    "resname": "VAL",
    "sasa": 0.0,
    "partial_charge_B": -0.06000000000000002,
    "F_metal": 0.0,
    "F_P": 0.0,
    "F_hal": 0.0,
    "total_density": 49909.8671875,
    "centroid": [
      2.9820544719696045,
      -1.2434277534484863,
      -10.462834358215332
    ],
    "dipole_rho": [
      13595.3349609375,
      23356.41796875,
      20663.744140625
    ],
    "curv_rho": 126118544.0,
    "curv_rho_failed": false,
    "gpu_density_B_requested": "vector",
    "gpu_density_B_effective": "vector",
    "gpu_density_B_fallback_from_vector": false,
    "gpu_density_A_requested": null,
    "gpu_density_A_effective": null,
    "gpu_density_A_fallback_from_vector": false,
    "xtb_A_used": false,
    "xtb_A_success": false,
    "xtb_charge_length_mismatch": false
  },
  "L:151": {
    "id": "L:151",
    "chain": "L",
    "resseq": 151,
    "resname": "ASP",
    "sasa": 0.5990673303604126,
    "partial_charge_B": -0.8932800671999932,
    "F_metal": 0.0,
    "F_P": 0.0,
    "F_hal": 0.0,
    "total_density": 39400.5625,
    "centroid": [
      2.8471548557281494,
      -1.284736156463623,
      -10.747177124023438
    ],
    "dipole_rho": [
      9291.3349609375,
      17365.845703125,
      21766.744140625
    ],
    "curv_rho": 97906240.0,
    "curv_rho_failed": false,
    "gpu_density_B_requested": "vector",
    "gpu_density_B_effective": "vector",
    "gpu_density_B_fallback_from_vector": false,
    "gpu_density_A_requested": null,
    "gpu_density_A_effective": null,
    "gpu_density_A_fallback_from_vector": false,
    "xtb_A_used": false,
    "xtb_A_success": false,
    "xtb_charge_length_mismatch": false
  },
  "L:152": {
    "id": "L:152",
    "chain": "L",
    "resseq": 152,
    "resname": "ASN",
    "sasa": 4.3144755363464355,
    "partial_charge_B": -0.30000000000000004,
    "F_metal": 0.0,
    "F_P": 0.0,
    "F_hal": 0.0,
    "total_density": 35873.94140625,
    "centroid": [
      2.58819842338562,
      -1.2824758291244507,
      -10.714289665222168
    ],
    "dipole_rho": [
      16300.607421875,
      11299.373046875,
      16371.0029296875
    ],
    "curv_rho": 86652504.0,
    "curv_rho_failed": false,
    "gpu_density_B_requested": "vector",
    "gpu_density_B_effective": "vector",
    "gpu_density_B_fallback_from_vector": false,
    "gpu_density_A_requested": null,
    "gpu_density_A_effective": null,
    "gpu_density_A_fallback_from_vector": false,
    "xtb_A_used": false,
    "xtb_A_success": false,
    "xtb_charge_length_mismatch": false
  },
  "L:153": {
    "id": "L:153",
    "chain": "L",
    "resseq": 153,
    "resname": "ALA",
    "sasa": 1.6132731437683105,
    "partial_charge_B": -0.15000000000000005,
    "F_metal": 0.0,
    "F_P": 0.0,
    "F_hal": 0.0,
    "total_density": 37605.51953125,
    "centroid": [
      2.660010576248169,
      -1.4724516868591309,
      -10.506609916687012
    ],
    "dipole_rho": [
      13579.0048828125,
      16130.0673828125,
      11950.6513671875
    ],
    "curv_rho": 91392288.0,
    "curv_rho_failed": false,
    "gpu_density_B_requested": "vector",
    "gpu_density_B_effective": "vector",
    "gpu_density_B_fallback_from_vector": false,
    "gpu_density_A_requested": null,
    "gpu_density_A_effective": null,
    "gpu_density_A_fallback_from_vector": false,
    "xtb_A_used": false,
    "xtb_A_success": false,
    "xtb_charge_length_mismatch": false
  },
  "L:154": {
    "id": "L:154",
    "chain": "L",
    "resseq": 154,
    "resname": "LEU",
    "sasa": 2.671412944793701,
    "partial_charge_B": -0.15000000000000005,
    "F_metal": 0.0,
    "F_P": 0.0,
    "F_hal": 0.0,
    "total_density": 41028.3984375,
    "centroid": [
      2.5326321125030518,
      -1.4035661220550537,
      -10.227435111999512
    ],
    "dipole_rho": [
      18742.0625,
      18609.30859375,
      9651.02734375
    ],
    "curv_rho": 103363096.0,
    "curv_rho_failed": false,
    "gpu_density_B_requested": "vector",
    "gpu_density_B_effective": "vector",
    "gpu_density_B_fallback_from_vector": false,
    "gpu_density_A_requested": null,
    "gpu_density_A_effective": null,
    "gpu_density_A_fallback_from_vector": false,
    "xtb_A_used": false,
    "xtb_A_success": false,
    "xtb_charge_length_mismatch": false
  },
  "L:155": {
    "id": "L:155",
    "chain": "L",
    "resseq": 155,
    "resname": "GLN",
    "sasa": 0.0,
    "partial_charge_B": -0.12,
    "F_metal": 0.0,
    "F_P": 0.0,
    "F_hal": 0.0,
    "total_density": 49516.23046875,
    "centroid": [
      2.8208529949188232,
      -1.394529104232788,
      -10.175444602966309
    ],
    "dipole_rho": [
      12553.8896484375,
      24344.044921875,
      7914.8232421875
    ],
    "curv_rho": 124858296.0,
    "curv_rho_failed": false,
    "gpu_density_B_requested": "vector",
    "gpu_density_B_effective": "vector",
    "gpu_density_B_fallback_from_vector": false,
    "gpu_density_A_requested": null,
    "gpu_density_A_effective": null,
    "gpu_density_A_fallback_from_vector": false,
    "xtb_A_used": false,
    "xtb_A_success": false,
    "xtb_charge_length_mismatch": false
  },
  "L:156": {
    "id": "L:156",
    "chain": "L",
    "resseq": 156,
    "resname": "SER",
    "sasa": 3.3518290519714355,
    "partial_charge_B": -0.75,
    "F_metal": 0.0,
    "F_P": 0.0,
    "F_hal": 0.0,
    "total_density": 46294.01953125,
    "centroid": [
      2.7724733352661133,
      -1.5474920272827148,
      -9.854280471801758
    ],
    "dipole_rho": [
      12684.0810546875,
      25544.638671875,
      3104.166259765625
    ],
    "curv_rho": 120114736.0,
    "curv_rho_failed": false,
    "gpu_density_B_requested": "vector",
    "gpu_density_B_effective": "vector",
    "gpu_density_B_fallback_from_vector": false,
    "gpu_density_A_requested": null,
    "gpu_density_A_effective": null,
    "gpu_density_A_fallback_from_vector": false,
    "xtb_A_used": false,
    "xtb_A_success": false,
    "xtb_charge_length_mismatch": false
  },
  "L:157": {
    "id": "L:157",
    "chain": "L",
    "resseq": 157,
    "resname": "GLY",
    "sasa": 0.35492008924484253,
    "partial_charge_B": -0.08325581535469857,
    "F_metal": 0.0,
    "F_P": 0.0,
    "F_hal": 0.0,
    "total_density": 53586.484375,
    "centroid": [
      2.9304111003875732,
      -1.5285884141921997,
      -9.617286682128906
    ],
    "dipole_rho": [
      4953.3193359375,
      29146.30859375,
      2555.4755859375
    ],
    "curv_rho": 143313856.0,
    "curv_rho_failed": false,
    "gpu_density_B_requested": "vector",
    "gpu_density_B_effective": "vector",
    "gpu_density_B_fallback_from_vector": false,
    "gpu_density_A_requested": null,
    "gpu_density_A_effective": null,
    "gpu_density_A_fallback_from_vector": false,
    "xtb_A_used": false,
    "xtb_A_success": false,
    "xtb_charge_length_mismatch": false
  },
  "L:158": {
    "id": "L:158",
    "chain": "L",
    "resseq": 158,
    "resname": "ASN",
    "sasa": 0.0,
    "partial_charge_B": -0.12,
    "F_metal": 0.0,
    "F_P": 0.0,
    "F_hal": 0.0,
    "total_density": 61156.80859375,
    "centroid": [
      3.1840412616729736,
      -1.3540375232696533,
      -9.854119300842285
    ],
    "dipole_rho": [
      10002.439453125,
      33004.7890625,
      6319.39501953125
    ],
    "curv_rho": 158440368.0,
    "curv_rho_failed": false,
    "gpu_density_B_requested": "vector",
    "gpu_density_B_effective": "vector",
    "gpu_density_B_fallback_from_vector": false,
    "gpu_density_A_requested": null,
    "gpu_density_A_effective": null,
    "gpu_density_A_fallback_from_vector": false,
    "xtb_A_used": false,
    "xtb_A_success": false,
    "xtb_charge_length_mismatch": false
  },
  "L:159": {
    "id": "L:159",
    "chain": "L",
    "resseq": 159,
    "resname": "SER",
    "sasa": 0.0,
    "partial_charge_B": -0.3,
    "F_metal": 0.0,
    "F_P": 0.0,
    "F_hal": 0.0,
    "total_density": 66496.546875,
    "centroid": [
      3.0201103687286377,
      -1.206869125366211,
      -9.620389938354492
    ],
    "dipole_rho": [
      6468.5771484375,
      24940.48046875,
      2928.739501953125
    ],
    "curv_rho": 179815088.0,
    "curv_rho_failed": false,
    "gpu_density_B_requested": "vector",
    "gpu_density_B_effective": "vector",
    "gpu_density_B_fallback_from_vector": false,
    "gpu_density_A_requested": null,
    "gpu_density_A_effective": null,
    "gpu_density_A_fallback_from_vector": false,
    "xtb_A_used": false,
    "xtb_A_success": false,
    "xtb_charge_length_mismatch": false
  },
  "L:160": {
    "id": "L:160",
    "chain": "L",
    "resseq": 160,
    "resname": "GLN",
    "sasa": 0.0,
    "partial_charge_B": -0.12,
    "F_metal": 0.0,
    "F_P": 0.0,
    "F_hal": 0.0,
    "total_density": 79883.3828125,
    "centroid": [
      3.238919496536255,
      -1.1301428079605103,
      -9.261752128601074
    ],
    "dipole_rho": [
      4553.19677734375,
      23507.1484375,
      3874.4873046875
    ],
    "curv_rho": 220249136.0,
    "curv_rho_failed": false,
    "gpu_density_B_requested": "vector",
    "gpu_density_B_effective": "vector",
    "gpu_density_B_fallback_from_vector": false,
    "gpu_density_A_requested": null,
    "gpu_density_A_effective": null,
    "gpu_density_A_fallback_from_vector": false,
    "xtb_A_used": false,
    "xtb_A_success": false,
    "xtb_charge_length_mismatch": false
  },
  "L:161": {
    "id": "L:161",
    "chain": "L",
    "resseq": 161,
    "resname": "GLU",
    "sasa": 0.0,
    "partial_charge_B": -0.54,
    "F_metal": 0.0,
    "F_P": 0.0,
    "F_hal": 0.0,
    "total_density": 83464.9609375,
    "centroid": [
      2.855524778366089,
      -0.8499385118484497,
      -9.19896411895752
    ],
    "dipole_rho": [
      10944.337890625,
      16968.92578125,
      3708.786865234375
    ],
    "curv_rho": 219118480.0,
    "curv_rho_failed": false,
    "gpu_density_B_requested": "vector",
    "gpu_density_B_effective": "vector",
    "gpu_density_B_fallback_from_vector": false,
    "gpu_density_A_requested": null,
    "gpu_density_A_effective": null,
    "gpu_density_A_fallback_from_vector": false,
    "xtb_A_used": false,
    "xtb_A_success": false,
    "xtb_charge_length_mismatch": false
  },
  "L:162": {
    "id": "L:162",
    "chain": "L",
    "resseq": 162,
    "resname": "SER",
    "sasa": 0.0,
    "partial_charge_B": -0.3,
    "F_metal": 0.0,
    "F_P": 0.0,
    "F_hal": 0.0,
    "total_density": 88910.9921875,
    "centroid": [
      3.0503695011138916,
      -0.6731706261634827,
      -9.072612762451172
    ],
    "dipole_rho": [
      4770.3154296875,
      2967.802490234375,
      -2001.7666015625
    ],
    "curv_rho": 238573008.0,
    "curv_rho_failed": false,
    "gpu_density_B_requested": "vector",
    "gpu_density_B_effective": "vector",
    "gpu_density_B_fallback_from_vector": false,
    "gpu_density_A_requested": null,
    "gpu_density_A_effective": null,
    "gpu_density_A_fallback_from_vector": false,
    "xtb_A_used": false,
    "xtb_A_success": false,
    "xtb_charge_length_mismatch": false
  },
  "L:163": {
    "id": "L:163",
    "chain": "L",
    "resseq": 163,
    "resname": "VAL",
    "sasa": 0.0,
    "partial_charge_B": -0.06000000000000002,
    "F_metal": 0.0,
    "F_P": 0.0,
    "F_hal": 0.0,
    "total_density": 86984.2578125,
    "centroid": [
      2.7478017807006836,
      -0.49651724100112915,
      -8.825835227966309
    ],
    "dipole_rho": [
      4145.57861328125,
      -1087.566650390625,
      1796.2025146484375
    ],
    "curv_rho": 240244672.0,
    "curv_rho_failed": false,
    "gpu_density_B_requested": "vector",
    "gpu_density_B_effective": "vector",
    "gpu_density_B_fallback_from_vector": false,
    "gpu_density_A_requested": null,
    "gpu_density_A_effective": null,
    "gpu_density_A_fallback_from_vector": false,
    "xtb_A_used": false,
    "xtb_A_success": false,
    "xtb_charge_length_mismatch": false
  },
  "L:164": {
    "id": "L:164",
    "chain": "L",
    "resseq": 164,
    "resname": "THR",
    "sasa": 0.0,
    "partial_charge_B": -0.3,
    "F_metal": 0.0,
    "F_P": 0.0,
    "F_hal": 0.0,
    "total_density": 86058.9453125,
    "centroid": [
      2.8010921478271484,
      -0.2810000479221344,
      -8.845870018005371
    ],
    "dipole_rho": [
      -834.1951293945312,
      -15177.1103515625,
      -4916.3466796875
    ],
    "curv_rho": 238221408.0,
    "curv_rho_failed": false,
    "gpu_density_B_requested": "vector",
    "gpu_density_B_effective": "vector",
    "gpu_density_B_fallback_from_vector": false,
    "gpu_density_A_requested": null,
    "gpu_density_A_effective": null,
    "gpu_density_A_fallback_from_vector": false,
    "xtb_A_used": false,
    "xtb_A_success": false,
    "xtb_charge_length_mismatch": false
  },
  "L:165": {
    "id": "L:165",
    "chain": "L",
    "resseq": 165,
    "resname": "GLU",
    "sasa": 0.0,
    "partial_charge_B": -0.54,
    "F_metal": 0.0,
    "F_P": 0.0,
    "F_hal": 0.0,
    "total_density": 89999.2109375,
    "centroid": [
      2.7172813415527344,
      -0.25637149810791016,
      -8.413726806640625
    ],
    "dipole_rho": [
      108.32001495361328,
      -16835.283203125,
      -6074.4267578125
    ],
    "curv_rho": 255448640.0,
    "curv_rho_failed": false,
    "gpu_density_B_requested": "vector",
    "gpu_density_B_effective": "vector",
    "gpu_density_B_fallback_from_vector": false,
    "gpu_density_A_requested": null,
    "gpu_density_A_effective": null,
    "gpu_density_A_fallback_from_vector": false,
    "xtb_A_used": false,
    "xtb_A_success": false,
    "xtb_charge_length_mismatch": false
  },
  "L:166": {
    "id": "L:166",
    "chain": "L",
    "resseq": 166,
    "resname": "GLN",
    "sasa": 0.0,
    "partial_charge_B": -0.12,
    "F_metal": 0.0,
    "F_P": 0.0,
    "F_hal": 0.0,
    "total_density": 79119.2734375,
    "centroid": [
      2.4064693450927734,
      0.03140392526984215,
      -8.385116577148438
    ],
    "dipole_rho": [
      8503.787109375,
      -24950.390625,
      1375.3592529296875
    ],
    "curv_rho": 215179808.0,
    "curv_rho_failed": false,
    "gpu_density_B_requested": "vector",
    "gpu_density_B_effective": "vector",
    "gpu_density_B_fallback_from_vector": false,
    "gpu_density_A_requested": null,
    "gpu_density_A_effective": null,
    "gpu_density_A_fallback_from_vector": false,
    "xtb_A_used": false,
    "xtb_A_success": false,
    "xtb_charge_length_mismatch": false
  },
  "L:167": {
    "id": "L:167",
    "chain": "L",
    "resseq": 167,
    "resname": "ASP",
    "sasa": 0.0,
    "partial_charge_B": -0.54,
    "F_metal": 0.0,
    "F_P": 0.0,
    "F_hal": 0.0,
    "total_density": 70459.6328125,
    "centroid": [
      2.6248433589935303,
      0.19995199143886566,
      -8.740325927734375
    ],
    "dipole_rho": [
      -939.3521728515625,
      -32708.986328125,
      -6514.82958984375
    ],
    "curv_rho": 197508400.0,
    "curv_rho_failed": false,
    "gpu_density_B_requested": "vector",
    "gpu_density_B_effective": "vector",
    "gpu_density_B_fallback_from_vector": false,
    "gpu_density_A_requested": null,
    "gpu_density_A_effective": null,
    "gpu_density_A_fallback_from_vector": false,
    "xtb_A_used": false,
    "xtb_A_success": false,
    "xtb_charge_length_mismatch": false
  },
  "L:168": {
    "id": "L:168",
    "chain": "L",
    "resseq": 168,
    "resname": "SER",
    "sasa": 0.0630597174167633,
    "partial_charge_B": -0.3206596525387443,
    "F_metal": 0.0,
    "F_P": 0.0,
    "F_hal": 0.0,
    "total_density": 62739.265625,
    "centroid": [
      2.645756244659424,
      0.3743528425693512,
      -8.414216995239258
    ],
    "dipole_rho": [
      -617.5941162109375,
      -34021.23046875,
      -5483.48046875
    ],
    "curv_rho": 181954960.0,
    "curv_rho_failed": false,
    "gpu_density_B_requested": "vector",
    "gpu_density_B_effective": "vector",
    "gpu_density_B_fallback_from_vector": false,
    "gpu_density_A_requested": null,
    "gpu_density_A_effective": null,
    "gpu_density_A_fallback_from_vector": false,
    "xtb_A_used": false,
    "xtb_A_success": false,
    "xtb_charge_length_mismatch": false
  },
  "L:169": {
    "id": "L:169",
    "chain": "L",
    "resseq": 169,
    "resname": "LYS",
    "sasa": 3.0739450454711914,
    "partial_charge_B": 0.29999999999999993,
    "F_metal": 0.0,
    "F_P": 0.0,
    "F_hal": 0.0,
    "total_density": 62092.11328125,
    "centroid": [
      2.773491382598877,
      0.5582336783409119,
      -8.722397804260254
    ],
    "dipole_rho": [
      1980.17333984375,
      -37346.3046875,
      -4887.27294921875
    ],
    "curv_rho": 166065072.0,
    "curv_rho_failed": false,
    "gpu_density_B_requested": "vector",
    "gpu_density_B_effective": "vector",
    "gpu_density_B_fallback_from_vector": false,
    "gpu_density_A_requested": null,
    "gpu_density_A_effective": null,
    "gpu_density_A_fallback_from_vector": false,
    "xtb_A_used": false,
    "xtb_A_success": false,
    "xtb_charge_length_mismatch": false
  },
  "L:170": {
    "id": "L:170",
    "chain": "L",
    "resseq": 170,
    "resname": "ASP",
    "sasa": 0.0,
    "partial_charge_B": -0.54,
    "F_metal": 0.0,
    "F_P": 0.0,
    "F_hal": 0.0,
    "total_density": 59460.28125,
    "centroid": [
      2.4107494354248047,
      0.4054598808288574,
      -8.997159004211426
    ],
    "dipole_rho": [
      5025.85302734375,
      -30136.11328125,
      -4793.7685546875
    ],
    "curv_rho": 159686128.0,
    "curv_rho_failed": false,
    "gpu_density_B_requested": "vector",
    "gpu_density_B_effective": "vector",
    "gpu_density_B_fallback_from_vector": false,
    "gpu_density_A_requested": null,
    "gpu_density_A_effective": null,
    "gpu_density_A_fallback_from_vector": false,
    "xtb_A_used": false,
    "xtb_A_success": false,
    "xtb_charge_length_mismatch": false
  },
  "L:171": {
    "id": "L:171",
    "chain": "L",
    "resseq": 171,
    "resname": "SER",
    "sasa": 0.0,
    "partial_charge_B": -0.3,
    "F_metal": 0.0,
    "F_P": 0.0,
    "F_hal": 0.0,
    "total_density": 68062.84375,
    "centroid": [
      2.2578766345977783,
      0.20000183582305908,
      -8.675606727600098
    ],
    "dipole_rho": [
      9785.84765625,
      -34055.11328125,
      -2281.756103515625
    ],
    "curv_rho": 178810400.0,
    "curv_rho_failed": false,
    "gpu_density_B_requested": "vector",
    "gpu_density_B_effective": "vector",
    "gpu_density_B_fallback_from_vector": false,
    "gpu_density_A_requested": null,
    "gpu_density_A_effective": null,
    "gpu_density_A_fallback_from_vector": false,
    "xtb_A_used": false,
    "xtb_A_success": false,
    "xtb_charge_length_mismatch": false
  },
  "L:172": {
    "id": "L:172",
    "chain": "L",
    "resseq": 172,
    "resname": "THR",
    "sasa": 0.0,
    "partial_charge_B": -0.3,
    "F_metal": 0.0,
    "F_P": 0.0,
    "F_hal": 0.0,
    "total_density": 69367.2109375,
    "centroid": [
      2.446890115737915,
      0.12514470517635345,
      -9.005149841308594
    ],
    "dipole_rho": [
      11728.3125,
      -25266.3828125,
      -2272.757080078125
    ],
    "curv_rho": 187251024.0,
    "curv_rho_failed": false,
    "gpu_density_B_requested": "vector",
    "gpu_density_B_effective": "vector",
    "gpu_density_B_fallback_from_vector": false,
    "gpu_density_A_requested": null,
    "gpu_density_A_effective": null,
    "gpu_density_A_fallback_from_vector": false,
    "xtb_A_used": false,
    "xtb_A_success": false,
    "xtb_charge_length_mismatch": false
  },
  "L:173": {
    "id": "L:173",
    "chain": "L",
    "resseq": 173,
    "resname": "TYR",
    "sasa": 0.0,
    "partial_charge_B": -0.3,
    "F_metal": 0.0,
    "F_P": 0.0,
    "F_hal": 0.0,
    "total_density": 88458.7421875,
    "centroid": [
      2.3688905239105225,
      -0.10801111906766891,
      -8.701769828796387
    ],
    "dipole_rho": [
      9759.109375,
      -14833.30078125,
      9229.58203125
    ],
    "curv_rho": 230085168.0,
    "curv_rho_failed": false,
    "gpu_density_B_requested": "vector",
    "gpu_density_B_effective": "vector",
    "gpu_density_B_fallback_from_vector": false,
    "gpu_density_A_requested": null,
    "gpu_density_A_effective": null,
    "gpu_density_A_fallback_from_vector": false,
    "xtb_A_used": false,
    "xtb_A_success": false,
    "xtb_charge_length_mismatch": false
  },
  "L:174": {
    "id": "L:174",
    "chain": "L",
    "resseq": 174,
    "resname": "SER",
    "sasa": 0.0,
    "partial_charge_B": -0.3,
    "F_metal": 0.0,
    "F_P": 0.0,
    "F_hal": 0.0,
    "total_density": 81368.703125,
    "centroid": [
      2.7739007472991943,
      -0.20706844329833984,
      -9.19538688659668
    ],
    "dipole_rho": [
      7609.38330078125,
      -16463.748046875,
      986.9432983398438
    ],
    "curv_rho": 218029696.0,
    "curv_rho_failed": false,
    "gpu_density_B_requested": "vector",
    "gpu_density_B_effective": "vector",
    "gpu_density_B_fallback_from_vector": false,
    "gpu_density_A_requested": null,
    "gpu_density_A_effective": null,
    "gpu_density_A_fallback_from_vector": false,
    "xtb_A_used": false,
    "xtb_A_success": false,
    "xtb_charge_length_mismatch": false
  },
  "L:175": {
    "id": "L:175",
    "chain": "L",
    "resseq": 175,
    "resname": "LEU",
    "sasa": 0.0,
    "partial_charge_B": -0.06000000000000002,
    "F_metal": 0.0,
    "F_P": 0.0,
    "F_hal": 0.0,
    "total_density": 83263.5625,
    "centroid": [
      2.7972657680511475,
      -0.4697302579879761,
      -9.371466636657715
    ],
    "dipole_rho": [
      13210.0166015625,
      -464.6265869140625,
      1023.8554077148438
    ],
    "curv_rho": 211662176.0,
    "curv_rho_failed": false,
    "gpu_density_B_requested": "vector",
    "gpu_density_B_effective": "vector",
    "gpu_density_B_fallback_from_vector": false,
    "gpu_density_A_requested": null,
    "gpu_density_A_effective": null,
    "gpu_density_A_fallback_from_vector": false,
    "xtb_A_used": false,
    "xtb_A_success": false,
    "xtb_charge_length_mismatch": false
  },
  "L:176": {
    "id": "L:176",
    "chain": "L",
    "resseq": 176,
    "resname": "SER",
    "sasa": 0.0,
    "partial_charge_B": -0.3,
    "F_metal": 0.0,
    "F_P": 0.0,
    "F_hal": 0.0,
    "total_density": 82669.7578125,
    "centroid": [
      3.047450542449951,
      -0.5834445357322693,
      -9.483430862426758
    ],
    "dipole_rho": [
      2278.950439453125,
      409.6640625,
      1435.886962890625
    ],
    "curv_rho": 218627584.0,
    "curv_rho_failed": false,
    "gpu_density_B_requested": "vector",
    "gpu_density_B_effective": "vector",
    "gpu_density_B_fallback_from_vector": false,
    "gpu_density_A_requested": null,
    "gpu_density_A_effective": null,
    "gpu_density_A_fallback_from_vector": false,
    "xtb_A_used": false,
    "xtb_A_success": false,
    "xtb_charge_length_mismatch": false
  },
  "L:177": {
    "id": "L:177",
    "chain": "L",
    "resseq": 177,
    "resname": "SER",
    "sasa": 0.0,
    "partial_charge_B": -0.3,
    "F_metal": 0.0,
    "F_P": 0.0,
    "F_hal": 0.0,
    "total_density": 76819.3203125,
    "centroid": [
      3.0163841247558594,
      -0.7715126276016235,
      -9.67155647277832
    ],
    "dipole_rho": [
      6327.443359375,
      11055.8876953125,
      4987.61279296875
    ],
    "curv_rho": 200856192.0,
    "curv_rho_failed": false,
    "gpu_density_B_requested": "vector",
    "gpu_density_B_effective": "vector",
    "gpu_density_B_fallback_from_vector": false,
    "gpu_density_A_requested": null,
    "gpu_density_A_effective": null,
    "gpu_density_A_fallback_from_vector": false,
    "xtb_A_used": false,
    "xtb_A_success": false,
    "xtb_charge_length_mismatch": false
  },
  "L:178": {
    "id": "L:178",
    "chain": "L",
    "resseq": 178,
    "resname": "THR",
    "sasa": 0.0,
    "partial_charge_B": -0.3,
    "F_metal": 0.0,
    "F_P": 0.0,
    "F_hal": 0.0,
    "total_density": 78398.859375,
    "centroid": [
      3.289492607116699,
      -0.9385507106781006,
      -9.651266098022461
    ],
    "dipole_rho": [
      166.30409240722656,
      14311.6513671875,
      8974.7216796875
    ],
    "curv_rho": 198895104.0,
    "curv_rho_failed": false,
    "gpu_density_B_requested": "vector",
    "gpu_density_B_effective": "vector",
    "gpu_density_B_fallback_from_vector": false,
    "gpu_density_A_requested": null,
    "gpu_density_A_effective": null,
    "gpu_density_A_fallback_from_vector": false,
    "xtb_A_used": false,
    "xtb_A_success": false,
    "xtb_charge_length_mismatch": false
  },
  "L:179": {
    "id": "L:179",
    "chain": "L",
    "resseq": 179,
    "resname": "LEU",
    "sasa": 0.0,
    "partial_charge_B": -0.06000000000000002,
    "F_metal": 0.0,
    "F_P": 0.0,
    "F_hal": 0.0,
    "total_density": 67383.7578125,
    "centroid": [
      3.2476837635040283,
      -1.0885674953460693,
      -10.041817665100098
    ],
    "dipole_rho": [
      4529.61279296875,
      22839.392578125,
      7789.88525390625
    ],
    "curv_rho": 167807936.0,
    "curv_rho_failed": false,
    "gpu_density_B_requested": "vector",
    "gpu_density_B_effective": "vector",
    "gpu_density_B_fallback_from_vector": false,
    "gpu_density_A_requested": null,
    "gpu_density_A_effective": null,
    "gpu_density_A_fallback_from_vector": false,
    "xtb_A_used": false,
    "xtb_A_success": false,
    "xtb_charge_length_mismatch": false
  },
  "L:180": {
    "id": "L:180",
    "chain": "L",
    "resseq": 180,
    "resname": "THR",
    "sasa": 0.0,
    "partial_charge_B": -0.3,
    "F_metal": 0.0,
    "F_P": 0.0,
    "F_hal": 0.0,
    "total_density": 65484.44921875,
    "centroid": [
      3.5070114135742188,
      -1.2617168426513672,
      -9.833511352539062
    ],
    "dipole_rho": [
      -2026.465087890625,
      24974.6640625,
      9349.51171875
    ],
    "curv_rho": 165007456.0,
    "curv_rho_failed": false,
    "gpu_density_B_requested": "vector",
    "gpu_density_B_effective": "vector",
    "gpu_density_B_fallback_from_vector": false,
    "gpu_density_A_requested": null,
    "gpu_density_A_effective": null,
    "gpu_density_A_fallback_from_vector": false,
    "xtb_A_used": false,
    "xtb_A_success": false,
    "xtb_charge_length_mismatch": false
  },
  "L:181": {
    "id": "L:181",
    "chain": "L",
    "resseq": 181,
    "resname": "LEU",
    "sasa": 0.0,
    "partial_charge_B": -0.06000000000000002,
    "F_metal": 0.0,
    "F_P": 0.0,
    "F_hal": 0.0,
    "total_density": 57640.375,
    "centroid": [
      3.495706081390381,
      -1.3453322649002075,
      -10.146072387695312
    ],
    "dipole_rho": [
      -3099.9755859375,
      27594.18359375,
      13504.5400390625
    ],
    "curv_rho": 141092352.0,
    "curv_rho_failed": false,
    "gpu_density_B_requested": "vector",
    "gpu_density_B_effective": "vector",
    "gpu_density_B_fallback_from_vector": false,
    "gpu_density_A_requested": null,
    "gpu_density_A_effective": null,
    "gpu_density_A_fallback_from_vector": false,
    "xtb_A_used": false,
    "xtb_A_success": false,
    "xtb_charge_length_mismatch": false
  },
  "L:182": {
    "id": "L:182",
    "chain": "L",
    "resseq": 182,
    "resname": "SER",
    "sasa": 0.2581236958503723,
    "partial_charge_B": -0.3845665995145674,
    "F_metal": 0.0,
    "F_P": 0.0,
    "F_hal": 0.0,
    "total_density": 44423.421875,
    "centroid": [
      3.679072618484497,
      -1.5560797452926636,
      -10.276094436645508
    ],
    "dipole_rho": [
      -10106.8310546875,
      21270.833984375,
      9471.306640625
    ],
    "curv_rho": 111375216.0,
    "curv_rho_failed": false,
    "gpu_density_B_requested": "vector",
    "gpu_density_B_effective": "vector",
    "gpu_density_B_fallback_from_vector": false,
    "gpu_density_A_requested": null,
    "gpu_density_A_effective": null,
    "gpu_density_A_fallback_from_vector": false,
    "xtb_A_used": false,
    "xtb_A_success": false,
    "xtb_charge_length_mismatch": false
  },
  "L:183": {
    "id": "L:183",
    "chain": "L",
    "resseq": 183,
    "resname": "LYS",
    "sasa": 1.9307643175125122,
    "partial_charge_B": 0.29999999999999993,
    "F_metal": 0.0,
    "F_P": 0.0,
    "F_hal": 0.0,
    "total_density": 45722.359375,
    "centroid": [
      3.878815174102783,
      -1.412256121635437,
      -10.40388011932373
    ],
    "dipole_rho": [
      -16367.3984375,
      20125.951171875,
      22108.75390625
    ],
    "curv_rho": 115170296.0,
    "curv_rho_failed": false,
    "gpu_density_B_requested": "vector",
    "gpu_density_B_effective": "vector",
    "gpu_density_B_fallback_from_vector": false,
    "gpu_density_A_requested": null,
    "gpu_density_A_effective": null,
    "gpu_density_A_fallback_from_vector": false,
    "xtb_A_used": false,
    "xtb_A_success": false,
    "xtb_charge_length_mismatch": false
  },
  "L:184": {
    "id": "L:184",
    "chain": "L",
    "resseq": 184,
    "resname": "ALA",
    "sasa": 2.323113203048706,
    "partial_charge_B": -0.15000000000000005,
    "F_metal": 0.0,
    "F_P": 0.0,
    "F_hal": 0.0,
    "total_density": 37324.04296875,
    "centroid": [
      3.7015929222106934,
      -1.6150317192077637,
      -10.559789657592773
    ],
    "dipole_rho": [
      -9260.3828125,
      21605.71484375,
      13669.9453125
    ],
    "curv_rho": 89237744.0,
    "curv_rho_failed": false,
    "gpu_density_B_requested": "vector",
    "gpu_density_B_effective": "vector",
    "gpu_density_B_fallback_from_vector": false,
    "gpu_density_A_requested": null,
    "gpu_density_A_effective": null,
    "gpu_density_A_fallback_from_vector": false,
    "xtb_A_used": false,
    "xtb_A_success": false,
    "xtb_charge_length_mismatch": false
  },
  "L:185": {
    "id": "L:185",
    "chain": "L",
    "resseq": 185,
    "resname": "ASP",
    "sasa": 0.44141802191734314,
    "partial_charge_B": -0.8003116219881786,
    "F_metal": 0.0,
    "F_P": 0.0,
    "F_hal": 0.0,
    "total_density": 39128.90234375,
    "centroid": [
      3.5113039016723633,
      -1.689263939857483,
      -10.45772647857666
    ],
    "dipole_rho": [
      -3617.32958984375,
      20575.3828125,
      10909.5810546875
    ],
    "curv_rho": 92205512.0,
    "curv_rho_failed": false,
    "gpu_density_B_requested": "vector",
    "gpu_density_B_effective": "vector",
    "gpu_density_B_fallback_from_vector": false,
    "gpu_density_A_requested": null,
    "gpu_density_A_effective": null,
    "gpu_density_A_fallback_from_vector": false,
    "xtb_A_used": false,
    "xtb_A_success": false,
    "xtb_charge_length_mismatch": false
  },
  "L:186": {
    "id": "L:186",
    "chain": "L",
    "resseq": 186,
    "resname": "TYR",
    "sasa": 0.0,
    "partial_charge_B": -0.3,
    "F_metal": 0.0,
    "F_P": 0.0,
    "F_hal": 0.0,
    "total_density": 57225.84375,
    "centroid": [
      3.4796605110168457,
      -1.0628281831741333,
      -10.55108642578125
    ],
    "dipole_rho": [
      -9078.7509765625,
      27557.40625,
      21727.0625
    ],
    "curv_rho": 134531040.0,
    "curv_rho_failed": false,
    "gpu_density_B_requested": "vector",
    "gpu_density_B_effective": "vector",
    "gpu_density_B_fallback_from_vector": false,
    "gpu_density_A_requested": null,
    "gpu_density_A_effective": null,
    "gpu_density_A_fallback_from_vector": false,
    "xtb_A_used": false,
    "xtb_A_success": false,
    "xtb_charge_length_mismatch": false
  },
  "L:187": {
    "id": "L:187",
    "chain": "L",
    "resseq": 187,
    "resname": "GLU",
    "sasa": 0.851306140422821,
    "partial_charge_B": -1.0420295303290923,
    "F_metal": 0.0,
    "F_P": 0.0,
    "F_hal": 0.0,
    "total_density": 41528.421875,
    "centroid": [
      3.667287826538086,
      -1.3695176839828491,
      -10.767231941223145
    ],
    "dipole_rho": [
      -9616.1806640625,
      19762.185546875,
      21029.62890625
    ],
    "curv_rho": 96126416.0,
    "curv_rho_failed": false,
    "gpu_density_B_requested": "vector",
    "gpu_density_B_effective": "vector",
    "gpu_density_B_fallback_from_vector": false,
    "gpu_density_A_requested": null,
    "gpu_density_A_effective": null,
    "gpu_density_A_fallback_from_vector": false,
    "xtb_A_used": false,
    "xtb_A_success": false,
    "xtb_charge_length_mismatch": false
  },
  "L:188": {
    "id": "L:188",
    "chain": "L",
    "resseq": 188,
    "resname": "LYS",
    "sasa": 6.319477081298828,
    "partial_charge_B": 0.29999999999999993,
    "F_metal": 0.0,
    "F_P": 0.0,
    "F_hal": 0.0,
    "total_density": 36170.38671875,
    "centroid": [
      3.4475841522216797,
      -1.5843524932861328,
      -10.768558502197266
    ],
    "dipole_rho": [
      -203.51010131835938,
      24854.787109375,
      15895.9521484375
    ],
    "curv_rho": 86710536.0,
    "curv_rho_failed": false,
    "gpu_density_B_requested": "vector",
    "gpu_density_B_effective": "vector",
    "gpu_density_B_fallback_from_vector": false,
    "gpu_density_A_requested": null,
    "gpu_density_A_effective": null,
    "gpu_density_A_fallback_from_vector": false,
    "xtb_A_used": false,
    "xtb_A_success": false,
    "xtb_charge_length_mismatch": false
  },
  "L:189": {
    "id": "L:189",
    "chain": "L",
    "resseq": 189,
    "resname": "HIS",
    "sasa": 0.0,
    "partial_charge_B": 0.29999999999999993,
    "F_metal": 0.0,
    "F_P": 0.0,
    "F_hal": 0.0,
    "total_density": 42324.1015625,
    "centroid": [
      3.287208318710327,
      -1.4134280681610107,
      -10.711490631103516
    ],
    "dipole_rho": [
      5157.55419921875,
      21671.294921875,
      19381.447265625
    ],
    "curv_rho": 100697128.0,
    "curv_rho_failed": false,
    "gpu_density_B_requested": "vector",
    "gpu_density_B_effective": "vector",
    "gpu_density_B_fallback_from_vector": false,
    "gpu_density_A_requested": null,
    "gpu_density_A_effective": null,
    "gpu_density_A_fallback_from_vector": false,
    "xtb_A_used": false,
    "xtb_A_success": false,
    "xtb_charge_length_mismatch": false
  },
  "L:190": {
    "id": "L:190",
    "chain": "L",
    "resseq": 190,
    "resname": "LYS",
    "sasa": 6.678544998168945,
    "partial_charge_B": 0.29999999999999993,
    "F_metal": 0.0,
    "F_P": 0.0,
    "F_hal": 0.0,
    "total_density": 41921.90625,
    "centroid": [
      3.188905715942383,
      -1.2318922281265259,
      -10.840825080871582
    ],
    "dipole_rho": [
      2987.403076171875,
      13401.3564453125,
      34755.921875
    ],
    "curv_rho": 102293408.0,
    "curv_rho_failed": false,
    "gpu_density_B_requested": "vector",
    "gpu_density_B_effective": "vector",
    "gpu_density_B_fallback_from_vector": false,
    "gpu_density_A_requested": null,
    "gpu_density_A_effective": null,
    "gpu_density_A_fallback_from_vector": false,
    "xtb_A_used": false,
    "xtb_A_success": false,
    "xtb_charge_length_mismatch": false
  },
  "L:191": {
    "id": "L:191",
    "chain": "L",
    "resseq": 191,
    "resname": "VAL",
    "sasa": 0.0,
    "partial_charge_B": -0.06000000000000002,
    "F_metal": 0.0,
    "F_P": 0.0,
    "F_hal": 0.0,
    "total_density": 43666.56640625,
    "centroid": [
      2.9621400833129883,
      -1.1138756275177002,
      -10.759706497192383
    ],
    "dipole_rho": [
      7519.8798828125,
      8446.1787109375,
      24258.4296875
    ],
    "curv_rho": 107833736.0,
    "curv_rho_failed": false,
    "gpu_density_B_requested": "vector",
    "gpu_density_B_effective": "vector",
    "gpu_density_B_fallback_from_vector": false,
    "gpu_density_A_requested": null,
    "gpu_density_A_effective": null,
    "gpu_density_A_fallback_from_vector": false,
    "xtb_A_used": false,
    "xtb_A_success": false,
    "xtb_charge_length_mismatch": false
  },
  "L:192": {
    "id": "L:192",
    "chain": "L",
    "resseq": 192,
    "resname": "TYR",
    "sasa": 0.0,
    "partial_charge_B": -0.3,
    "F_metal": 0.0,
    "F_P": 0.0,
    "F_hal": 0.0,
    "total_density": 60319.80859375,
    "centroid": [
      3.1373324394226074,
      -0.9684866666793823,
      -10.515942573547363
    ],
    "dipole_rho": [
      4154.01318359375,
      22146.20703125,
      24975.328125
    ],
    "curv_rho": 141183392.0,
    "curv_rho_failed": false,
    "gpu_density_B_requested": "vector",
    "gpu_density_B_effective": "vector",
    "gpu_density_B_fallback_from_vector": false,
    "gpu_density_A_requested": null,
    "gpu_density_A_effective": null,
    "gpu_density_A_fallback_from_vector": false,
    "xtb_A_used": false,
    "xtb_A_success": false,
    "xtb_charge_length_mismatch": false
  },
  "L:193": {
    "id": "L:193",
    "chain": "L",
    "resseq": 193,
    "resname": "ALA",
    "sasa": 0.0,
    "partial_charge_B": -0.06000000000000002,
    "F_metal": 0.0,
    "F_P": 0.0,
    "F_hal": 0.0,
    "total_density": 53133.14453125,
    "centroid": [
      2.7808220386505127,
      -0.9320036768913269,
      -10.446809768676758
    ],
    "dipole_rho": [
      11045.431640625,
      8488.3564453125,
      15128.51953125
    ],
    "curv_rho": 133817488.0,
    "curv_rho_failed": false,
    "gpu_density_B_requested": "vector",
    "gpu_density_B_effective": "vector",
    "gpu_density_B_fallback_from_vector": false,
    "gpu_density_A_requested": null,
    "gpu_density_A_effective": null,
    "gpu_density_A_fallback_from_vector": false,
    "xtb_A_used": false,
    "xtb_A_success": false,
    "xtb_charge_length_mismatch": false
  },
  "L:194": {
    "id": "L:194",
    "chain": "L",
    "resseq": 194,
    "resname": "CYS",
    "sasa": 0.0,
    "partial_charge_B": -0.21000000000000002,
    "F_metal": 0.0,
    "F_P": 0.0,
    "F_hal": 0.0,
    "total_density": 65050.86328125,
    "centroid": [
      2.772020101547241,
      -0.6851717829704285,
      -10.150603294372559
    ],
    "dipole_rho": [
      19331.193359375,
      10763.4189453125,
      18029.84375
    ],
    "curv_rho": 164151456.0,
    "curv_rho_failed": false,
    "gpu_density_B_requested": "vector",
    "gpu_density_B_effective": "vector",
    "gpu_density_B_fallback_from_vector": false,
    "gpu_density_A_requested": null,
    "gpu_density_A_effective": null,
    "gpu_density_A_fallback_from_vector": false,
    "xtb_A_used": false,
    "xtb_A_success": false,
    "xtb_charge_length_mismatch": false
  },
  "L:195": {
    "id": "L:195",
    "chain": "L",
    "resseq": 195,
    "resname": "GLU",
    "sasa": 0.0,
    "partial_charge_B": -0.54,
    "F_metal": 0.0,
    "F_P": 0.0,
    "F_hal": 0.0,
    "total_density": 58625.015625,
    "centroid": [
      2.486578941345215,
      -0.7642561197280884,
      -10.084647178649902
    ],
    "dipole_rho": [
      31584.6328125,
      13180.1728515625,
      15956.2890625
    ],
    "curv_rho": 150702192.0,
    "curv_rho_failed": false,
    "gpu_density_B_requested": "vector",
    "gpu_density_B_effective": "vector",
    "gpu_density_B_fallback_from_vector": false,
    "gpu_density_A_requested": null,
    "gpu_density_A_effective": null,
    "gpu_density_A_fallback_from_vector": false,
    "xtb_A_used": false,
    "xtb_A_success": false,
    "xtb_charge_length_mismatch": false
  },
  "L:196": {
    "id": "L:196",
    "chain": "L",
    "resseq": 196,
    "resname": "VAL",
    "sasa": 0.0,
    "partial_charge_B": -0.06000000000000002,
    "F_metal": 0.0,
    "F_P": 0.0,
    "F_hal": 0.0,
    "total_density": 63042.9609375,
    "centroid": [
      2.412757635116577,
      -0.4957001209259033,
      -9.850582122802734
    ],
    "dipole_rho": [
      25856.650390625,
      6551.05419921875,
      14377.5380859375
    ],
    "curv_rho": 161067008.0,
    "curv_rho_failed": false,
    "gpu_density_B_requested": "vector",
    "gpu_density_B_effective": "vector",
    "gpu_density_B_fallback_from_vector": false,
    "gpu_density_A_requested": null,
    "gpu_density_A_effective": null,
    "gpu_density_A_fallback_from_vector": false,
    "xtb_A_used": false,
    "xtb_A_success": false,
    "xtb_charge_length_mismatch": false
  },
  "L:197": {
    "id": "L:197",
    "chain": "L",
    "resseq": 197,
    "resname": "THR",
    "sasa": 0.0,
    "partial_charge_B": -0.3,
    "F_metal": 0.0,
    "F_P": 0.0,
    "F_hal": 0.0,
    "total_density": 55104.359375,
    "centroid": [
      2.1105594635009766,
      -0.5636685490608215,
      -9.64284610748291
    ],
    "dipole_rho": [
      26042.451171875,
      8609.0390625,
      12149.4970703125
    ],
    "curv_rho": 139488368.0,
    "curv_rho_failed": false,
    "gpu_density_B_requested": "vector",
    "gpu_density_B_effective": "vector",
    "gpu_density_B_fallback_from_vector": false,
    "gpu_density_A_requested": null,
    "gpu_density_A_effective": null,
    "gpu_density_A_fallback_from_vector": false,
    "xtb_A_used": false,
    "xtb_A_success": false,
    "xtb_charge_length_mismatch": false
  },
  "L:198": {
    "id": "L:198",
    "chain": "L",
    "resseq": 198,
    "resname": "HIS",
    "sasa": 0.0,
    "partial_charge_B": 0.29999999999999993,
    "F_metal": 0.0,
    "F_P": 0.0,
    "F_hal": 0.0,
    "total_density": 57822.66015625,
    "centroid": [
      2.0202293395996094,
      -0.27603691816329956,
      -9.452911376953125
    ],
    "dipole_rho": [
      24036.267578125,
      -2797.28369140625,
      8306.8193359375
    ],
    "curv_rho": 141000496.0,
    "curv_rho_failed": false,
    "gpu_density_B_requested": "vector",
    "gpu_density_B_effective": "vector",
    "gpu_density_B_fallback_from_vector": false,
    "gpu_density_A_requested": null,
    "gpu_density_A_effective": null,
    "gpu_density_A_fallback_from_vector": false,
    "xtb_A_used": false,
    "xtb_A_success": false,
    "xtb_charge_length_mismatch": false
  },
  "L:199": {
    "id": "L:199",
    "chain": "L",
    "resseq": 199,
    "resname": "GLN",
    "sasa": 1.6568199396133423,
    "partial_charge_B": -0.30000000000000004,
    "F_metal": 0.0,
    "F_P": 0.0,
    "F_hal": 0.0,
    "total_density": 50977.6640625,
    "centroid": [
      1.6811163425445557,
      -0.16791470348834991,
      -9.17191219329834
    ],
    "dipole_rho": [
      26564.724609375,
      -2269.25537109375,
      12532.4853515625
    ],
    "curv_rho": 129102176.0,
    "curv_rho_failed": false,
    "gpu_density_B_requested": "vector",
    "gpu_density_B_effective": "vector",
    "gpu_density_B_fallback_from_vector": false,
    "gpu_density_A_requested": null,
    "gpu_density_A_effective": null,
    "gpu_density_A_fallback_from_vector": false,
    "xtb_A_used": false,
    "xtb_A_success": false,
    "xtb_charge_length_mismatch": false
  },
  "L:200": {
    "id": "L:200",
    "chain": "L",
    "resseq": 200,
    "resname": "GLY",
    "sasa": 0.0,
    "partial_charge_B": -0.06000000000000002,
    "F_metal": 0.0,
    "F_P": 0.0,
    "F_hal": 0.0,
    "total_density": 44657.26953125,
    "centroid": [
      1.9013350009918213,
      -0.07709748297929764,
      -9.605538368225098
    ],
    "dipole_rho": [
      24553.0078125,
      -7589.3896484375,
      9177.595703125
    ],
    "curv_rho": 119200544.0,
    "curv_rho_failed": false,
    "gpu_density_B_requested": "vector",
    "gpu_density_B_effective": "vector",
    "gpu_density_B_fallback_from_vector": false,
    "gpu_density_A_requested": null,
    "gpu_density_A_effective": null,
    "gpu_density_A_fallback_from_vector": false,
    "xtb_A_used": false,
    "xtb_A_success": false,
    "xtb_charge_length_mismatch": false
  },
  "L:201": {
    "id": "L:201",
    "chain": "L",
    "resseq": 201,
    "resname": "LEU",
    "sasa": 0.0,
    "partial_charge_B": -0.06000000000000002,
    "F_metal": 0.0,
    "F_P": 0.0,
    "F_hal": 0.0,
    "total_density": 50859.87109375,
    "centroid": [
      2.061246156692505,
      -0.22326718270778656,
      -9.823867797851562
    ],
    "dipole_rho": [
      31583.78515625,
      -5081.7763671875,
      12840.5380859375
    ],
    "curv_rho": 129806352.0,
    "curv_rho_failed": false,
    "gpu_density_B_requested": "vector",
    "gpu_density_B_effective": "vector",
    "gpu_density_B_fallback_from_vector": false,
    "gpu_density_A_requested": null,
    "gpu_density_A_effective": null,
    "gpu_density_A_fallback_from_vector": false,
    "xtb_A_used": false,
    "xtb_A_success": false,
    "xtb_charge_length_mismatch": false
  },
  "L:202": {
    "id": "L:202",
    "chain": "L",
    "resseq": 202,
    "resname": "SER",
    "sasa": 7.851036071777344,
    "partial_charge_B": -0.75,
    "F_metal": 0.0,
    "F_P": 0.0,
    "F_hal": 0.0,
    "total_density": 34540.34375,
    "centroid": [
      1.6756454706192017,
      -0.2977758049964905,
      -9.967938423156738
    ],
    "dipole_rho": [
      23390.564453125,
      -4184.8759765625,
      10731.5068359375
    ],
    "curv_rho": 79147808.0,
    "curv_rho_failed": false,
    "gpu_density_B_requested": "vector",
    "gpu_density_B_effective": "vector",
    "gpu_density_B_fallback_from_vector": false,
    "gpu_density_A_requested": null,
    "gpu_density_A_effective": null,
    "gpu_density_A_fallback_from_vector": false,
    "xtb_A_used": false,
    "xtb_A_success": false,
    "xtb_charge_length_mismatch": false
  },
  "L:203": {
    "id": "L:203",
    "chain": "L",
    "resseq": 203,
    "resname": "SER",
    "sasa": 2.8979055881500244,
    "partial_charge_B": -0.75,
    "F_metal": 0.0,
    "F_P": 0.0,
    "F_hal": 0.0,
    "total_density": 38293.4609375,
    "centroid": [
      1.929376482963562,
      -0.41896793246269226,
      -10.150248527526855
    ],
    "dipole_rho": [
      25459.77734375,
      105.26189422607422,
      12726.2216796875
    ],
    "curv_rho": 94549992.0,
    "curv_rho_failed": false,
    "gpu_density_B_requested": "vector",
    "gpu_density_B_effective": "vector",
    "gpu_density_B_fallback_from_vector": false,
    "gpu_density_A_requested": null,
    "gpu_density_A_effective": null,
    "gpu_density_A_fallback_from_vector": false,
    "xtb_A_used": false,
    "xtb_A_success": false,
    "xtb_charge_length_mismatch": false
  },
  "L:204": {
    "id": "L:204",
    "chain": "L",
    "resseq": 204,
    "resname": "PRO",
    "sasa": 0.2581236958503723,
    "partial_charge_B": -0.0769133199029135,
    "F_metal": 0.0,
    "F_P": 0.0,
    "F_hal": 0.0,
    "total_density": 42426.23828125,
    "centroid": [
      2.046189308166504,
      -0.5616862177848816,
      -10.124576568603516
    ],
    "dipole_rho": [
      23660.6640625,
      4213.50634765625,
      11368.2236328125
    ],
    "curv_rho": 105810408.0,
    "curv_rho_failed": false,
    "gpu_density_B_requested": "vector",
    "gpu_density_B_effective": "vector",
    "gpu_density_B_fallback_from_vector": false,
    "gpu_density_A_requested": null,
    "gpu_density_A_effective": null,
    "gpu_density_A_fallback_from_vector": false,
    "xtb_A_used": false,
    "xtb_A_success": false,
    "xtb_charge_length_mismatch": false
  },
  "L:205": {
    "id": "L:205",
    "chain": "L",
    "resseq": 205,
    "resname": "VAL",
    "sasa": 0.06453092396259308,
    "partial_charge_B": -0.06422832997572839,
    "F_metal": 0.0,
    "F_P": 0.0,
    "F_hal": 0.0,
    "total_density": 52832.9296875,
    "centroid": [
      2.2991247177124023,
      -0.41443562507629395,
      -10.136734008789062
    ],
    "dipole_rho": [
      22837.19140625,
      -1036.6572265625,
      17457.0859375
    ],
    "curv_rho": 131418808.0,
    "curv_rho_failed": false,
    "gpu_density_B_requested": "vector",
    "gpu_density_B_effective": "vector",
    "gpu_density_B_fallback_from_vector": false,
    "gpu_density_A_requested": null,
    "gpu_density_A_effective": null,
    "gpu_density_A_fallback_from_vector": false,
    "xtb_A_used": false,
    "xtb_A_success": false,
    "xtb_charge_length_mismatch": false
  },
  "L:206": {
    "id": "L:206",
    "chain": "L",
    "resseq": 206,
    "resname": "THR",
    "sasa": 0.1261194348335266,
    "partial_charge_B": -0.34131930507748864,
    "F_metal": 0.0,
    "F_P": 0.0,
    "F_hal": 0.0,
    "total_density": 49030.125,
    "centroid": [
      2.4381215572357178,
      -0.6639705896377563,
      -10.407750129699707
    ],
    "dipole_rho": [
      17062.833984375,
      -672.375244140625,
      17431.955078125
    ],
    "curv_rho": 123166256.0,
    "curv_rho_failed": false,
    "gpu_density_B_requested": "vector",
    "gpu_density_B_effective": "vector",
    "gpu_density_B_fallback_from_vector": false,
    "gpu_density_A_requested": null,
    "gpu_density_A_effective": null,
    "gpu_density_A_fallback_from_vector": false,
    "xtb_A_used": false,
    "xtb_A_success": false,
    "xtb_charge_length_mismatch": false
  },
  "L:207": {
    "id": "L:207",
    "chain": "L",
    "resseq": 207,
    "resname": "LYS",
    "sasa": 0.1613273024559021,
    "partial_charge_B": 0.14114164890225683,
    "F_metal": 0.0,
    "F_P": 0.0,
    "F_hal": 0.0,
    "total_density": 62673.890625,
    "centroid": [
      2.7066211700439453,
      -0.41186824440956116,
      -10.35648250579834
    ],
    "dipole_rho": [
      15336.9345703125,
      -3330.166015625,
      23815.08984375
    ],
    "curv_rho": 145576144.0,
    "curv_rho_failed": false,
    "gpu_density_B_requested": "vector",
    "gpu_density_B_effective": "vector",
    "gpu_density_B_fallback_from_vector": false,
    "gpu_density_A_requested": null,
    "gpu_density_A_effective": null,
    "gpu_density_A_fallback_from_vector": false,
    "xtb_A_used": false,
    "xtb_A_success": false,
    "xtb_charge_length_mismatch": false
  },
  "L:208": {
    "id": "L:208",
    "chain": "L",
    "resseq": 208,
    "resname": "SER",
    "sasa": 0.15764929354190826,
    "partial_charge_B": -0.3516491313468608,
    "F_metal": 0.0,
    "F_P": 0.0,
    "F_hal": 0.0,
    "total_density": 50844.8828125,
    "centroid": [
      2.8211817741394043,
      -0.6783025860786438,
      -10.643224716186523
    ],
    "dipole_rho": [
      8490.142578125,
      -28.09051513671875,
      22382.341796875
    ],
    "curv_rho": 126273256.0,
    "curv_rho_failed": false,
    "gpu_density_B_requested": "vector",
    "gpu_density_B_effective": "vector",
    "gpu_density_B_fallback_from_vector": false,
    "gpu_density_A_requested": null,
    "gpu_density_A_effective": null,
    "gpu_density_A_fallback_from_vector": false,
    "xtb_A_used": false,
    "xtb_A_success": false,
    "xtb_charge_length_mismatch": false
  },
  "L:209": {
    "id": "L:209",
    "chain": "L",
    "resseq": 209,
    "resname": "PHE",
    "sasa": 0.0,
    "partial_charge_B": -0.06000000000000002,
    "F_metal": 0.0,
    "F_P": 0.0,
    "F_hal": 0.0,
    "total_density": 60013.83203125,
    "centroid": [
      3.1989173889160156,
      -0.7630490064620972,
      -10.53919792175293
    ],
    "dipole_rho": [
      4306.22509765625,
      4741.42138671875,
      32705.978515625
    ],
    "curv_rho": 148982736.0,
    "curv_rho_failed": false,
    "gpu_density_B_requested": "vector",
    "gpu_density_B_effective": "vector",
    "gpu_density_B_fallback_from_vector": false,
    "gpu_density_A_requested": null,
    "gpu_density_A_effective": null,
    "gpu_density_A_fallback_from_vector": false,
    "xtb_A_used": false,
    "xtb_A_success": false,
    "xtb_charge_length_mismatch": false
  },
  "L:210": {
    "id": "L:210",
    "chain": "L",
    "resseq": 210,
    "resname": "ASN",
    "sasa": 2.1839792728424072,
    "partial_charge_B": -0.30000000000000004,
    "F_metal": 0.0,
    "F_P": 0.0,
    "F_hal": 0.0,
    "total_density": 43868.06640625,
    "centroid": [
      3.2201764583587646,
      -0.7726011276245117,
      -10.949919700622559
    ],
    "dipole_rho": [
      5565.28466796875,
      6617.99365234375,
      27685.896484375
    ],
    "curv_rho": 101567632.0,
    "curv_rho_failed": false,
    "gpu_density_B_requested": "vector",
    "gpu_density_B_effective": "vector",
    "gpu_density_B_fallback_from_vector": false,
    "gpu_density_A_requested": null,
    "gpu_density_A_effective": null,
    "gpu_density_A_fallback_from_vector": false,
    "xtb_A_used": false,
    "xtb_A_success": false,
    "xtb_charge_length_mismatch": false
  },
  "L:211": {
    "id": "L:211",
    "chain": "L",
    "resseq": 211,
    "resname": "ARG",
    "sasa": 0.31651872396469116,
    "partial_charge_B": 0.6459168071661273,
    "F_metal": 0.0,
    "F_P": 0.0,
    "F_hal": 0.0,
    "total_density": 45439.28125,
    "centroid": [
      3.4490344524383545,
      -0.9969711899757385,
      -10.86829662322998
    ],
    "dipole_rho": [
      -5908.38916015625,
      15928.595703125,
      26388.3359375
    ],
    "curv_rho": 106539576.0,
    "curv_rho_failed": false,
    "gpu_density_B_requested": "vector",
    "gpu_density_B_effective": "vector",
    "gpu_density_B_fallback_from_vector": false,
    "gpu_density_A_requested": null,
    "gpu_density_A_effective": null,
    "gpu_density_A_fallback_from_vector": false,
    "xtb_A_used": false,
    "xtb_A_success": false,
    "xtb_charge_length_mismatch": false
  },
  "L:212": {
    "id": "L:212",
    "chain": "L",
    "resseq": 212,
    "resname": "GLY",
    "sasa": 3.1551926136016846,
    "partial_charge_B": -0.15000000000000005,
    "F_metal": 0.0,
    "F_P": 0.0,
    "F_hal": 0.0,
    "total_density": 34104.765625,
    "centroid": [
      3.4407849311828613,
      -0.9912528395652771,
      -11.116487503051758
    ],
    "dipole_rho": [
      -4260.1943359375,
      2134.858642578125,
      22335.623046875
    ],
    "curv_rho": 81140080.0,
    "curv_rho_failed": false,
    "gpu_density_B_requested": "vector",
    "gpu_density_B_effective": "vector",
    "gpu_density_B_fallback_from_vector": false,
    "gpu_density_A_requested": null,
    "gpu_density_A_effective": null,
    "gpu_density_A_fallback_from_vector": false,
    "xtb_A_used": false,
    "xtb_A_success": false,
    "xtb_charge_length_mismatch": false
  }
}
```
