## Supplementary material for "Localized Reactivity on Proteins as Riemannian Manifolds: A Quantum-Inspired Geometric Model for Deterministic, Metal-Aware Reactive-Site Prediction": code bundle: meta.json (part 1 of 4)

```
{
  "pdb": "4G6J_r_u.pdb",
  "radius": 4.7,
  "residues": [
    {
      "id": "H:1",
      "chain": "H",
      "resseq": 1,
      "icode": "",
      "resname": "GLN",
      "hetflag": " ",
      "sasa": 9.36260986328125,
      "atoms": [
        {
          "atom_index": 0,
          "name": "N",
          "element": "N",
          "coord": [
            3.6054000854492188,
            0.5019000172615051,
            -5.3796000480651855
          ]
        },
        {
          "atom_index": 1,
          "name": "CA",
          "element": "C",
          "coord": [
            3.5120999813079834,
            0.45579999685287476,
            -5.4822998046875
          ]
        },
        {
          "atom_index": 2,
          "name": "C",
          "element": "C",
          "coord": [
            3.5292000770568848,
            0.30649998784065247,
            -5.513800144195557
          ]
        },
        {
          "atom_index": 3,
          "name": "O",
          "element": "O",
          "coord": [
            3.642199993133545,
            0.257999986410141,
            -5.521699905395508
          ]
        },
        {
          "atom_index": 4,
          "name": "CB",
          "element": "C",
          "coord": [
            3.52020001411438,
            0.5432000160217285,
            -5.610099792480469
          ]
        },
        {
          "atom_index": 5,
          "name": "CG",
          "element": "C",
          "coord": [
            3.6552999019622803,
            0.5437999963760376,
            -5.683599948883057
          ]
        },
        {
          "atom_index": 6,
          "name": "CD",
          "element": "C",
          "coord": [
            3.761399984359741,
            0.6297000050544739,
            -5.61899995803833
          ]
        },
        {
          "atom_index": 7,
          "name": "OE1",
          "element": "O",
          "coord": [
            3.8232998847961426,
            0.5918999910354614,
            -5.518799781799316
          ]
        },
        {
          "atom_index": 8,
          "name": "NE2",
          "element": "N",
          "coord": [
            3.788100004196167,
            0.7457000017166138,
            -5.677700042724609
          ]
        }
      ]
    },
    {
      "id": "H:2",
      "chain": "H",
      "resseq": 2,
      "icode": "",
      "resname": "VAL",
      "hetflag": " ",
      "sasa": 0.0,
      "atoms": [
        {
          "atom_index": 9,
          "name": "N",
          "element": "N",
          "coord": [
            3.4163999557495117,
            0.23430000245571136,
            -5.530700206756592
          ]
        },
        {
          "atom_index": 10,
          "name": "CA",
          "element": "C",
          "coord": [
            3.4147000312805176,
            0.09059999883174896,
            -5.562300205230713
          ]
        },
        {
          "atom_index": 11,
          "name": "C",
          "element": "C",
          "coord": [
            3.4730000495910645,
            0.06859999895095825,
            -5.701900005340576
          ]
        },
        {
          "atom_index": 12,
          "name": "O",
          "element": "O",
          "coord": [
            3.4254000186920166,
            0.1281999945640564,
            -5.798999786376953
          ]
        },
        {
          "atom_index": 13,
          "name": "CB",
          "element": "C",
          "coord": [
            3.2730000019073486,
            0.027300000190734863,
            -5.547999858856201
          ]
        },
        {
          "atom_index": 14,
          "name": "CG1",
          "element": "C",
          "coord": [
            3.2713000774383545,
            -0.11739999800920486,
            -5.596799850463867
          ]
        },
        {
          "atom_index": 15,
          "name": "CG2",
          "element": "C",
          "coord": [
            3.2232000827789307,
            0.03500000014901161,
            -5.403900146484375
          ]
        }
      ]
    },
    {
      "id": "H:3",
      "chain": "H",
      "resseq": 3,
      "icode": "",
      "resname": "GLN",
      "hetflag": " ",
      "sasa": 0.0630597174167633,
      "atoms": [
        {
          "atom_index": 16,
          "name": "N",
          "element": "N",
          "coord": [
            3.5768001079559326,
            -0.016100000590085983,
            -5.710400104522705
          ]
        },
        {
          "atom_index": 17,
          "name": "CA",
          "element": "C",
          "coord": [
            3.6429998874664307,
            -0.0494999997317791,
            -5.835899829864502
          ]
        },
        {
          "atom_index": 18,
          "name": "C",
          "element": "C",
          "coord": [
            3.6828999519348145,
            -0.19679999351501465,
            -5.842299938201904
          ]
        },
        {
          "atom_index": 19,
          "name": "O",
          "element": "O",
          "coord": [
            3.7288999557495117,
            -0.25380000472068787,
            -5.7428998947143555
          ]
        },
        {
          "atom_index": 20,
          "name": "CB",
          "element": "C",
          "coord": [
            3.7655999660491943,
            0.04149999842047691,
            -5.858699798583984
          ]
        },
        {
          "atom_index": 21,
          "name": "CG",
          "element": "C",
          "coord": [
            3.8145999908447266,
            0.047200001776218414,
            -6.004199981689453
          ]
        },
        {
          "atom_index": 22,
          "name": "CD",
          "element": "C",
          "coord": [
            3.710700035095215,
            0.10000000149011612,
            -6.100800037384033
          ]
        },
        {
          "atom_index": 23,
          "name": "OE1",
          "element": "O",
          "coord": [
            3.6775999069213867,
            0.2190999984741211,
            -6.102399826049805
          ]
        },
        {
          "atom_index": 24,
          "name": "NE2",
          "element": "N",
          "coord": [
            3.6568000316619873,
            0.011500000022351742,
            -6.183499813079834
          ]
        }
      ]
    },
    {
      "id": "H:4",
      "chain": "H",
      "resseq": 4,
      "icode": "",
      "resname": "LEU",
      "hetflag": " ",
      "sasa": 0.0,
      "atoms": [
        {
          "atom_index": 25,
          "name": "N",
          "element": "N",
          "coord": [
            3.6626999378204346,
            -0.25760000944137573,
            -5.960400104522705
          ]
        },
        {
          "atom_index": 26,
          "name": "CA",
          "element": "C",
          "coord": [
            3.6984000205993652,
            -0.3955000042915344,
            -5.992499828338623
          ]
        },
        {
          "atom_index": 27,
          "name": "C",
          "element": "C",
          "coord": [
            3.7788000106811523,
            -0.38989999890327454,
            -6.122300148010254
          ]
        },
        {
          "atom_index": 28,
          "name": "O",
          "element": "O",
          "coord": [
            3.7355000972747803,
            -0.32600000500679016,
            -6.218699932098389
          ]
        },
        {
          "atom_index": 29,
          "name": "CB",
          "element": "C",
          "coord": [
            3.573899984359741,
            -0.48500001430511475,
            -6.0100998878479
          ]
        },
        {
          "atom_index": 30,
          "name": "CG",
          "element": "C",
          "coord": [
            3.477299928665161,
            -0.49540001153945923,
            -5.8902997970581055
          ]
        },
        {
          "atom_index": 31,
          "name": "CD1",
          "element": "C",
          "coord": [
            3.351300001144409,
            -0.5683000087738037,
            -5.929699897766113
          ]
        },
        {
          "atom_index": 32,
          "name": "CD2",
          "element": "C",
          "coord": [
            3.5422000885009766,
            -0.5651000142097473,
            -5.771999835968018
          ]
        }
      ]
    },
    {
      "id": "H:5",
      "chain": "H",
      "resseq": 5,
      "icode": "",
      "resname": "VAL",
      "hetflag": " ",
      "sasa": 0.548512876033783,
      "atoms": [
        {
          "atom_index": 33,
          "name": "N",
          "element": "N",
          "coord": [
            3.898099899291992,
            -0.451200008392334,
            -6.122700214385986
          ]
        },
        {
          "atom_index": 34,
          "name": "CA",
          "element": "C",
          "coord": [
            3.9872000217437744,
            -0.44999998807907104,
            -6.238999843597412
          ]
        },
        {
          "atom_index": 35,
          "name": "C",
          "element": "C",
          "coord": [
            4.035299777984619,
            -0.59170001745224,
            -6.267199993133545
          ]
        },
        {
          "atom_index": 36,
          "name": "O",
          "element": "O",
          "coord": [
            4.113100051879883,
            -0.6481999754905701,
            -6.189799785614014
          ]
        },
        {
          "atom_index": 37,
          "name": "CB",
          "element": "C",
          "coord": [
            4.104899883270264,
            -0.3483000099658966,
            -6.223599910736084
          ]
        },
        {
          "atom_index": 38,
          "name": "CG1",
          "element": "C",
          "coord": [
            4.200399875640869,
            -0.3549000024795532,
            -6.3429999351501465
          ]
        },
        {
          "atom_index": 39,
          "name": "CG2",
          "element": "C",
          "coord": [
            4.053199768066406,
            -0.2054000049829483,
            -6.204599857330322
          ]
        }
      ]
    },
    {
      "id": "H:6",
      "chain": "H",
      "resseq": 6,
      "icode": "",
      "resname": "GLU",
      "hetflag": " ",
      "sasa": 0.0,
      "atoms": [
        {
          "atom_index": 40,
          "name": "N",
          "element": "N",
          "coord": [
            3.9897000789642334,
            -0.6474000215530396,
            -6.37939977645874
          ]
        },
        {
          "atom_index": 41,
          "name": "CA",
          "element": "C",
          "coord": [
            4.026100158691406,
            -0.7818999886512756,
            -6.423399925231934
          ]
        },
        {
          "atom_index": 42,
          "name": "C",
          "element": "C",
          "coord": [
            4.158100128173828,
            -0.7799999713897705,
            -6.4994001388549805
          ]
        },
        {
          "atom_index": 43,
          "name": "O",
          "element": "O",
          "coord": [
            4.188899993896484,
            -0.682699978351593,
            -6.568399906158447
          ]
        },
        {
          "atom_index": 44,
          "name": "CB",
          "element": "C",
          "coord": [
            3.918100118637085,
            -0.8420000076293945,
            -6.514999866485596
          ]
        },
        {
          "atom_index": 45,
          "name": "CG",
          "element": "C",
          "coord": [
            3.776700019836426,
            -0.8414999842643738,
            -6.459700107574463
          ]
        },
        {
          "atom_index": 46,
          "name": "CD",
          "element": "C",
          "coord": [
            3.69569993019104,
            -0.7161999940872192,
            -6.487199783325195
          ]
        },
        {
          "atom_index": 47,
          "name": "OE1",
          "element": "O",
          "coord": [
            3.7553999423980713,
            -0.6086000204086304,
            -6.510200023651123
          ]
        },
        {
          "atom_index": 48,
          "name": "OE2",
          "element": "O",
          "coord": [
            3.571199893951416,
            -0.725600004196167,
            -6.48390007019043
          ]
        }
      ]
    },
    {
      "id": "H:7",
      "chain": "H",
      "resseq": 7,
      "icode": "",
      "resname": "SER",
      "hetflag": " ",
      "sasa": 0.548512876033783,
      "atoms": [
        {
          "atom_index": 49,
          "name": "N",
          "element": "N",
          "coord": [
            4.2332000732421875,
            -0.8902999758720398,
            -6.490200042724609
          ]
        },
        {
          "atom_index": 50,
          "name": "CA",
          "element": "C",
          "coord": [
            4.359499931335449,
            -0.9101999998092651,
            -6.561500072479248
          ]
        },
        {
          "atom_index": 51,
          "name": "C",
          "element": "C",
          "coord": [
            4.381400108337402,
            -1.0597000122070312,
            -6.585100173950195
          ]
        },
        {
          "atom_index": 52,
          "name": "O",
          "element": "O",
          "coord": [
            4.308199882507324,
            -1.1420999765396118,
            -6.5295000076293945
          ]
        },
        {
          "atom_index": 53,
          "name": "CB",
          "element": "C",
          "coord": [
            4.476500034332275,
            -0.8485999703407288,
            -6.484499931335449
          ]
        },
        {
          "atom_index": 54,
          "name": "OG",
          "element": "O",
          "coord": [
            4.491399765014648,
            -0.9060999751091003,
            -6.355899810791016
          ]
        }
      ]
    },
    {
      "id": "H:8",
      "chain": "H",
      "resseq": 8,
      "icode": "",
      "resname": "GLY",
      "hetflag": " ",
      "sasa": 0.03226546198129654,
      "atoms": [
        {
          "atom_index": 55,
          "name": "N",
          "element": "N",
          "coord": [
            4.480199813842773,
            -1.093000054359436,
            -6.668099880218506
          ]
        },
        {
          "atom_index": 56,
          "name": "CA",
          "element": "C",
          "coord": [
            4.514599800109863,
            -1.2315000295639038,
            -6.698599815368652
          ]
        },
        {
          "atom_index": 57,
          "name": "C",
          "element": "C",
          "coord": [
            4.466000080108643,
            -1.281999945640564,
            -6.832900047302246
          ]
        },
        {
          "atom_index": 58,
          "name": "O",
          "element": "O",
          "coord": [
            4.504199981689453,
            -1.3914999961853027,
            -6.874800205230713
          ]
        }
      ]
    },
    {
      "id": "H:9",
      "chain": "H",
      "resseq": 9,
      "icode": "",
      "resname": "GLY",
      "hetflag": " ",
      "sasa": 0.0,
      "atoms": [
        {
          "atom_index": 59,
          "name": "N",
          "element": "N",
          "coord": [
            4.3805999755859375,
            -1.2039999961853027,
            -6.89900016784668
          ]
        },
        {
          "atom_index": 60,
          "name": "CA",
          "element": "C",
          "coord": [
            4.326600074768066,
            -1.2396999597549438,
            -7.0295000076293945
          ]
        },
        {
          "atom_index": 61,
          "name": "C",
          "element": "C",
          "coord": [
            4.4309000968933105,
            -1.2354999780654907,
            -7.139599800109863
          ]
        },
        {
          "atom_index": 62,
          "name": "O",
          "element": "O",
          "coord": [
            4.522900104522705,
            -1.1533000469207764,
            -7.136300086975098
          ]
        }
      ]
    },
    {
      "id": "H:10",
      "chain": "H",
      "resseq": 10,
      "icode": "",
      "resname": "GLY",
      "hetflag": " ",
      "sasa": 0.0,
      "atoms": [
        {
          "atom_index": 63,
          "name": "N",
          "element": "N",
          "coord": [
            4.417099952697754,
            -1.3253999948501587,
            -7.2357001304626465
          ]
        },
        {
          "atom_index": 64,
          "name": "CA",
          "element": "C",
          "coord": [
            4.507599830627441,
            -1.3344000577926636,
            -7.3495001792907715
          ]
        },
        {
          "atom_index": 65,
          "name": "C",
          "element": "C",
          "coord": [
            4.476900100708008,
            -1.45169997215271,
            -7.439700126647949
          ]
        },
        {
          "atom_index": 66,
          "name": "O",
          "element": "O",
          "coord": [
            4.371099948883057,
            -1.51419997215271,
            -7.42710018157959
          ]
        }
      ]
    },
    {
      "id": "H:11",
      "chain": "H",
      "resseq": 11,
      "icode": "",
      "resname": "VAL",
      "hetflag": " ",
      "sasa": 0.03152985870838165,
      "atoms": [
        {
          "atom_index": 67,
          "name": "N",
          "element": "N",
          "coord": [
            4.570000171661377,
            -1.482699990272522,
            -7.5304999351501465
          ]
        },
        {
          "atom_index": 68,
          "name": "CA",
          "element": "C",
          "coord": [
            4.554699897766113,
            -1.5942000150680542,
            -7.623600006103516
          ]
        },
        {
          "atom_index": 69,
          "name": "C",
          "element": "C",
          "coord": [
            4.599699974060059,
            -1.7242000102996826,
            -7.558700084686279
          ]
        },
        {
          "atom_index": 70,
          "name": "O",
          "element": "O",
          "coord": [
            4.709799766540527,
            -1.731600046157837,
            -7.503300189971924
          ]
        },
        {
          "atom_index": 71,
          "name": "CB",
          "element": "C",
          "coord": [
            4.623199939727783,
            -1.5676000118255615,
            -7.76039981842041
          ]
        },
        {
          "atom_index": 72,
          "name": "CG1",
          "element": "C",
          "coord": [
            4.613500118255615,
            -1.6887999773025513,
            -7.852700233459473
          ]
        },
        {
          "atom_index": 73,
          "name": "CG2",
          "element": "C",
          "coord": [
            4.563499927520752,
            -1.444700002670288,
            -7.8277997970581055
          ]
        }
      ]
    },
    {
      "id": "H:12",
      "chain": "H",
      "resseq": 12,
      "icode": "",
      "resname": "VAL",
      "hetflag": " ",
      "sasa": 0.0,
      "atoms": [
        {
          "atom_index": 74,
          "name": "N",
          "element": "N",
          "coord": [
            4.513400077819824,
            -1.8265999555587769,
            -7.566400051116943
          ]
        },
        {
          "atom_index": 75,
          "name": "CA",
          "element": "C",
          "coord": [
            4.538400173187256,
            -1.9603999853134155,
            -7.512700080871582
          ]
        },
        {
          "atom_index": 76,
          "name": "C",
          "element": "C",
          "coord": [
            4.494500160217285,
            -2.0673000812530518,
            -7.610499858856201
          ]
        },
        {
          "atom_index": 77,
          "name": "O",
          "element": "O",
          "coord": [
            4.389800071716309,
            -2.0534000396728516,
            -7.6732001304626465
          ]
        },
        {
          "atom_index": 78,
          "name": "CB",
          "element": "C",
          "coord": [
            4.479100227355957,
            -1.9842000007629395,
            -7.3719000816345215
          ]
        },
        {
          "atom_index": 79,
          "name": "CG1",
          "element": "C",
          "coord": [
            4.579400062561035,
            -1.9471999406814575,
            -7.263700008392334
          ]
        },
        {
          "atom_index": 80,
          "name": "CG2",
          "element": "C",
          "coord": [
            4.346499919891357,
            -1.910599946975708,
            -7.35260009765625
          ]
        }
      ]
    },
    {
      "id": "H:13",
      "chain": "H",
      "resseq": 13,
      "icode": "",
      "resname": "GLN",
      "hetflag": " ",
      "sasa": 2.2419142723083496,
      "atoms": [
        {
          "atom_index": 81,
          "name": "N",
          "element": "N",
          "coord": [
            4.5742998123168945,
            -2.1738998889923096,
            -7.623499870300293
          ]
        },
        {
          "atom_index": 82,
          "name": "CA",
          "element": "C",
          "coord": [
            4.543499946594238,
            -2.2844998836517334,
            -7.713799953460693
          ]
        },
        {
          "atom_index": 83,
          "name": "C",
          "element": "C",
          "coord": [
            4.431099891662598,
            -2.3731000423431396,
            -7.657800197601318
          ]
        },
        {
          "atom_index": 84,
          "name": "O",
          "element": "O",
          "coord": [
            4.418799877166748,
            -2.3817999362945557,
            -7.535600185394287
          ]
        },
        {
          "atom_index": 85,
          "name": "CB",
          "element": "C",
          "coord": [
            4.670100212097168,
            -2.3664000034332275,
            -7.742800235748291
          ]
        },
        {
          "atom_index": 86,
          "name": "CG",
          "element": "C",
          "coord": [
            4.750999927520752,
            -2.310699939727783,
            -7.859499931335449
          ]
        },
        {
          "atom_index": 87,
          "name": "CD",
          "element": "C",
          "coord": [
            4.898900032043457,
            -2.3359999656677246,
            -7.845099925994873
          ]
        },
        {
          "atom_index": 88,
          "name": "OE1",
          "element": "O",
          "coord": [
            4.9446001052856445,
            -2.449899911880493,
            -7.828199863433838
          ]
        },
        {
          "atom_index": 89,
          "name": "NE2",
          "element": "N",
          "coord": [
            4.977399826049805,
            -2.22979998588562,
            -7.854000091552734
          ]
        }
      ]
    },
    {
      "id": "H:14",
      "chain": "H",
      "resseq": 14,
      "icode": "",
      "resname": "PRO",
      "hetflag": " ",
      "sasa": 0.12906184792518616,
      "atoms": [
        {
          "atom_index": 90,
          "name": "N",
          "element": "N",
          "coord": [
            4.347899913787842,
            -2.4384000301361084,
            -7.743599891662598
          ]
        },
        {
          "atom_index": 91,
          "name": "CA",
          "element": "C",
          "coord": [
            4.241499900817871,
            -2.526099920272827,
            -7.691299915313721
          ]
        },
        {
          "atom_index": 92,
          "name": "C",
          "element": "C",
          "coord": [
            4.296299934387207,
            -2.6421000957489014,
            -7.60890007019043
          ]
        },
        {
          "atom_index": 93,
          "name": "O",
          "element": "O",
          "coord": [
            4.395599842071533,
            -2.7044999599456787,
            -7.647799968719482
          ]
        },
        {
          "atom_index": 94,
          "name": "CB",
          "element": "C",
          "coord": [
            4.171299934387207,
            -2.5766000747680664,
            -7.81820011138916
          ]
        },
        {
          "atom_index": 95,
          "name": "CG",
          "element": "C",
          "coord": [
            4.207499980926514,
            -2.4786999225616455,
            -7.924200057983398
          ]
        },
        {
          "atom_index": 96,
          "name": "CD",
          "element": "C",
          "coord": [
            4.347400188446045,
            -2.438699960708618,
            -7.891200065612793
          ]
        }
      ]
    },
    {
      "id": "H:15",
      "chain": "H",
      "resseq": 15,
      "icode": "",
      "resname": "GLY",
      "hetflag": " ",
      "sasa": 0.0,
      "atoms": [
        {
          "atom_index": 97,
          "name": "N",
          "element": "N",
          "coord": [
            4.233099937438965,
            -2.665600061416626,
            -7.493899822235107
          ]
        },
        {
          "atom_index": 98,
          "name": "CA",
          "element": "C",
          "coord": [
            4.271200180053711,
            -2.7701001167297363,
            -7.399799823760986
          ]
        },
        {
          "atom_index": 99,
          "name": "C",
          "element": "C",
          "coord": [
            4.364799976348877,
            -2.7225000858306885,
            -7.290599822998047
          ]
        },
        {
          "atom_index": 100,
          "name": "O",
          "element": "O",
          "coord": [
            4.384099960327148,
            -2.793100118637085,
            -7.191199779510498
          ]
        }
      ]
    },
    {
      "id": "H:16",
      "chain": "H",
      "resseq": 16,
      "icode": "",
      "resname": "ARG",
      "hetflag": " ",
      "sasa": 6.892386436462402,
      "atoms": [
        {
          "atom_index": 101,
          "name": "N",
          "element": "N",
          "coord": [
            4.42609977722168,
            -2.603800058364868,
            -7.308800220489502
          ]
        },
        {
          "atom_index": 102,
          "name": "CA",
          "element": "C",
          "coord": [
            4.520299911499023,
            -2.5469000339508057,
            -7.211999893188477
          ]
        },
        {
          "atom_index": 103,
          "name": "C",
          "element": "C",
          "coord": [
            4.449399948120117,
            -2.4721999168395996,
            -7.097499847412109
          ]
        },
        {
          "atom_index": 104,
          "name": "O",
          "element": "O",
          "coord": [
            4.326399803161621,
            -2.4614999294281006,
            -7.0971999168396
          ]
        },
        {
          "atom_index": 105,
          "name": "CB",
          "element": "C",
          "coord": [
            4.626299858093262,
            -2.457900047302246,
            -7.280700206756592
          ]
        },
        {
          "atom_index": 106,
          "name": "CG",
          "element": "C",
          "coord": [
            4.702700138092041,
            -2.5230000019073486,
            -7.397500038146973
          ]
        },
        {
          "atom_index": 107,
          "name": "CD",
          "element": "C",
          "coord": [
            4.783299922943115,
            -2.647200107574463,
            -7.3607001304626465
          ]
        },
        {
          "atom_index": 108,
          "name": "NE",
          "element": "N",
          "coord": [
            4.742700099945068,
            -2.7613000869750977,
            -7.442999839782715
          ]
        },
        {
          "atom_index": 109,
          "name": "CZ",
          "element": "C",
          "coord": [
            4.676300048828125,
            -2.867500066757202,
            -7.3979997634887695
          ]
        },
        {
          "atom_index": 110,
          "name": "NH1",
          "element": "N",
          "coord": [
            4.646200180053711,
            -2.878200054168701,
            -7.269199848175049
          ]
        },
        {
          "atom_index": 111,
          "name": "NH2",
          "element": "N",
          "coord": [
            4.641600131988525,
            -2.9646999835968018,
            -7.481100082397461
          ]
        }
      ]
    },
    {
      "id": "H:17",
      "chain": "H",
      "resseq": 17,
      "icode": "",
      "resname": "SER",
      "hetflag": " ",
      "sasa": 0.15764929354190826,
      "atoms": [
        {
          "atom_index": 112,
          "name": "N",
          "element": "N",
          "coord": [
            4.527699947357178,
            -2.423099994659424,
            -6.999800205230713
          ]
        },
        {
          "atom_index": 113,
          "name": "CA",
          "element": "C",
          "coord": [
            4.47790002822876,
            -2.352799892425537,
            -6.881100177764893
          ]
        },
        {
          "atom_index": 114,
          "name": "C",
          "element": "C",
          "coord": [
            4.515600204467773,
            -2.204699993133545,
            -6.8780999183654785
          ]
        },
        {
          "atom_index": 115,
          "name": "O",
          "element": "O",
          "coord": [
            4.615099906921387,
            -2.164400100708008,
            -6.938399791717529
          ]
        },
        {
          "atom_index": 116,
          "name": "CB",
          "element": "C",
          "coord": [
            4.527400016784668,
            -2.4214999675750732,
            -6.754199981689453
          ]
        },
        {
          "atom_index": 117,
          "name": "OG",
          "element": "O",
          "coord": [
            4.472599983215332,
            -2.5517001152038574,
            -6.742499828338623
          ]
        }
      ]
    },
    {
      "id": "H:18",
      "chain": "H",
      "resseq": 18,
      "icode": "",
      "resname": "LEU",
      "hetflag": " ",
      "sasa": 0.0,
      "atoms": [
        {
          "atom_index": 118,
          "name": "N",
          "element": "N",
          "coord": [
            4.4355998039245605,
            -2.1243999004364014,
            -6.806600093841553
          ]
        },
        {
          "atom_index": 119,
          "name": "CA",
          "element": "C",
          "coord": [
            4.456900119781494,
            -1.9807000160217285,
            -6.790200233459473
          ]
        },
        {
          "atom_index": 120,
          "name": "C",
          "element": "C",
          "coord": [
            4.390600204467773,
            -1.9362000226974487,
            -6.660699844360352
          ]
        },
        {
          "atom_index": 121,
          "name": "O",
          "element": "O",
          "coord": [
            4.278600215911865,
            -1.978600025177002,
            -6.631700038909912
          ]
        },
        {
          "atom_index": 122,
          "name": "CB",
          "element": "C",
          "coord": [
            4.398900032043457,
            -1.902400016784668,
            -6.910799980163574
          ]
        },
        {
          "atom_index": 123,
          "name": "CG",
          "element": "C",
          "coord": [
            4.431099891662598,
            -1.7519999742507935,
            -6.92080020904541
          ]
        },
        {
          "atom_index": 124,
          "name": "CD1",
          "element": "C",
          "coord": [
            4.577000141143799,
            -1.7269999980926514,
            -6.960899829864502
          ]
        },
        {
          "atom_index": 125,
          "name": "CD2",
          "element": "C",
          "coord": [
            4.341899871826172,
            -1.6842999458312988,
            -7.021999835968018
          ]
        }
      ]
    },
    {
      "id": "H:19",
      "chain": "H",
      "resseq": 19,
      "icode": "",
      "resname": "ARG",
      "hetflag": " ",
      "sasa": 3.924832344055176,
      "atoms": [
        {
          "atom_index": 126,
          "name": "N",
          "element": "N",
          "coord": [
            4.4604997634887695,
            -1.8529000282287598,
            -6.5817999839782715
          ]
        },
        {
          "atom_index": 127,
          "name": "CA",
          "element": "C",
          "coord": [
            4.4054999351501465,
            -1.8027000427246094,
            -6.456200122833252
          ]
        },
        {
          "atom_index": 128,
          "name": "C",
          "element": "C",
          "coord": [
            4.378799915313721,
            -1.6532000303268433,
            -6.465099811553955
          ]
        },
        {
          "atom_index": 129,
          "name": "O",
          "element": "O",
          "coord": [
            4.468299865722656,
            -1.5757999420166016,
            -6.49970006942749
          ]
        },
        {
          "atom_index": 130,
          "name": "CB",
          "element": "C",
          "coord": [
            4.496399879455566,
            -1.8377000093460083,
            -6.3368000984191895
          ]
        },
        {
          "atom_index": 131,
          "name": "CG",
          "element": "C",
          "coord": [
            4.4355998039245605,
            -1.8004000186920166,
            -6.2006001472473145
          ]
        },
        {
          "atom_index": 132,
          "name": "CD",
          "element": "C",
          "coord": [
            4.526800155639648,
            -1.8321000337600708,
            -6.083199977874756
          ]
        },
        {
          "atom_index": 133,
          "name": "NE",
          "element": "N",
          "coord": [
            4.650700092315674,
            -1.754699945449829,
            -6.088200092315674
          ]
        },
        {
          "atom_index": 134,
          "name": "CZ",
          "element": "C",
          "coord": [
            4.772299766540527,
            -1.8056999444961548,
            -6.071199893951416
          ]
        },
        {
          "atom_index": 135,
          "name": "NH1",
          "element": "N",
          "coord": [
            4.787700176239014,
            -1.9348000288009644,
            -6.043900012969971
          ]
        },
        {
          "atom_index": 136,
          "name": "NH2",
          "element": "N",
          "coord": [
            4.879199981689453,
            -1.7276999950408936,
            -6.078800201416016
          ]
        }
      ]
    },
    {
      "id": "H:20",
      "chain": "H",
      "resseq": 20,
      "icode": "",
      "resname": "LEU",
      "hetflag": " ",
      "sasa": 0.0,
      "atoms": [
        {
          "atom_index": 137,
          "name": "N",
          "element": "N",
          "coord": [
            4.25439977645874,
            -1.6133999824523926,
            -6.436800003051758
          ]
        },
        {
          "atom_index": 138,
          "name": "CA",
          "element": "C",
          "coord": [
            4.216800212860107,
            -1.4722000360488892,
            -6.4375
          ]
        },
        {
          "atom_index": 139,
          "name": "C",
          "element": "C",
          "coord": [
            4.213699817657471,
            -1.4218000173568726,
            -6.2941999435424805
          ]
        },
        {
          "atom_index": 140,
          "name": "O",
          "element": "O",
          "coord": [
            4.190800189971924,
            -1.4996999502182007,
            -6.201499938964844
          ]
        },
        {
          "atom_index": 141,
          "name": "CB",
          "element": "C",
          "coord": [
            4.079100131988525,
            -1.448799967765808,
            -6.502799987792969
          ]
        },
        {
          "atom_index": 142,
          "name": "CG",
          "element": "C",
          "coord": [
            4.055099964141846,
            -1.50600004196167,
            -6.642600059509277
          ]
        },
        {
          "atom_index": 143,
          "name": "CD1",
          "element": "C",
          "coord": [
            3.9112000465393066,
            -1.4854999780654907,
            -6.684899806976318
          ]
        },
        {
          "atom_index": 144,
          "name": "CD2",
          "element": "C",
          "coord": [
            4.152699947357178,
            -1.448099970817566,
            -6.744699954986572
          ]
        }
      ]
    },
    {
      "id": "H:21",
      "chain": "H",
      "resseq": 21,
      "icode": "",
      "resname": "SER",
      "hetflag": " ",
      "sasa": 0.0,
      "atoms": [
        {
          "atom_index": 145,
          "name": "N",
          "element": "N",
          "coord": [
            4.236800193786621,
            -1.2919000387191772,
            -6.276400089263916
          ]
        },
        {
          "atom_index": 146,
          "name": "CA",
          "element": "C",
          "coord": [
            4.230599880218506,
            -1.2285000085830688,
            -6.1458001136779785
          ]
        },
        {
          "atom_index": 147,
          "name": "C",
          "element": "C",
          "coord": [
            4.145400047302246,
            -1.1032999753952026,
            -6.154900074005127
          ]
        },
        {
          "atom_index": 148,
          "name": "O",
          "element": "O",
          "coord": [
            4.127900123596191,
            -1.0479999780654907,
            -6.263299942016602
          ]
        },
        {
          "atom_index": 149,
          "name": "CB",
          "element": "C",
          "coord": [
            4.370200157165527,
            -1.1962000131607056,
            -6.093500137329102
          ]
        },
        {
          "atom_index": 150,
          "name": "OG",
          "element": "O",
          "coord": [
            4.4344000816345215,
            -1.1016000509262085,
            -6.177000045776367
          ]
        }
      ]
    },
    {
      "id": "H:22",
      "chain": "H",
      "resseq": 22,
      "icode": "",
      "resname": "CYS",
      "hetflag": " ",
      "sasa": 0.0,
      "atoms": [
        {
          "atom_index": 151,
          "name": "N",
          "element": "N",
          "coord": [
            4.092400074005127,
            -1.059399962425232,
            -6.041200160980225
          ]
        },
        {
          "atom_index": 152,
          "name": "CA",
          "element": "C",
          "coord": [
            4.01200008392334,
            -0.9394000172615051,
            -6.032100200653076
          ]
        },
        {
          "atom_index": 153,
          "name": "C",
          "element": "C",
          "coord": [
            4.053100109100342,
            -0.864300012588501,
            -5.906599998474121
          ]
        },
        {
          "atom_index": 154,
          "name": "O",
          "element": "O",
          "coord": [
            4.032400131225586,
            -0.9144999980926514,
            -5.796199798583984
          ]
        },
        {
          "atom_index": 155,
          "name": "CB",
          "element": "C",
          "coord": [
            3.863100051879883,
            -0.9728999733924866,
            -6.031499862670898
          ]
        },
        {
          "atom_index": 156,
          "name": "SG",
          "element": "S",
          "coord": [
            3.7578999996185303,
            -0.8334000110626221,
            -5.984399795532227
          ]
        }
      ]
    },
    {
      "id": "H:23",
      "chain": "H",
      "resseq": 23,
      "icode": "",
      "resname": "ALA",
      "hetflag": " ",
      "sasa": 0.12906184792518616,
      "atoms": [
        {
          "atom_index": 157,
          "name": "N",
          "element": "N",
          "coord": [
            4.11299991607666,
            -0.7459999918937683,
            -5.923500061035156
          ]
        },
        {
          "atom_index": 158,
          "name": "CA",
          "element": "C",
          "coord": [
            4.158699989318848,
            -0.6629999876022339,
            -5.8119001388549805
          ]
        },
        {
          "atom_index": 159,
          "name": "C",
          "element": "C",
          "coord": [
            4.045100212097168,
            -0.5727999806404114,
            -5.7667999267578125
          ]
        },
        {
          "atom_index": 160,
          "name": "O",
          "element": "O",
          "coord": [
            3.992000102996826,
            -0.4957999885082245,
            -5.8470001220703125
          ]
        },
        {
          "atom_index": 161,
          "name": "CB",
          "element": "C",
          "coord": [
            4.2789998054504395,
            -0.5796999931335449,
            -5.854000091552734
          ]
        }
      ]
    },
    {
      "id": "H:24",
      "chain": "H",
      "resseq": 24,
      "icode": "",
      "resname": "ALA",
      "hetflag": " ",
      "sasa": 0.0,
      "atoms": [
        {
          "atom_index": 162,
          "name": "N",
          "element": "N",
          "coord": [
            4.00629997253418,
            -0.5843999981880188,
            -5.639200210571289
          ]
        },
        {
          "atom_index": 163,
          "name": "CA",
          "element": "C",
          "coord": [
            3.898099899291992,
            -0.504800021648407,
            -5.581999778747559
          ]
        },
        {
          "atom_index": 164,
          "name": "C",
          "element": "C",
          "coord": [
            3.952399969100952,
            -0.39500001072883606,
            -5.492800235748291
          ]
        },
        {
          "atom_index": 165,
          "name": "O",
          "element": "O",
          "coord": [
            4.048500061035156,
            -0.41749998927116394,
            -5.418900012969971
          ]
        },
        {
          "atom_index": 166,
          "name": "CB",
          "element": "C",
          "coord": [
            3.80430006980896,
            -0.5939000248908997,
            -5.502600193023682
          ]
        }
      ]
    },
    {
      "id": "H:25",
      "chain": "H",
      "resseq": 25,
      "icode": "",
      "resname": "SER",
      "hetflag": " ",
      "sasa": 0.5162473917007446,
      "atoms": [
        {
          "atom_index": 167,
          "name": "N",
          "element": "N",
          "coord": [
            3.88919997215271,
            -0.2766000032424927,
            -5.497300148010254
          ]
        },
        {
          "atom_index": 168,
          "name": "CA",
          "element": "C",
          "coord": [
            3.9270999431610107,
            -0.16279999911785126,
            -5.414100170135498
          ]
        },
        {
          "atom_index": 169,
          "name": "C",
          "element": "C",
          "coord": [
            3.8064000606536865,
            -0.07460000365972519,
            -5.383800029754639
          ]
        },
        {
          "atom_index": 170,
          "name": "O",
          "element": "O",
          "coord": [
            3.7070999145507812,
            -0.07850000262260437,
            -5.456600189208984
          ]
        },
        {
          "atom_index": 171,
          "name": "CB",
          "element": "C",
          "coord": [
            4.037399768829346,
            -0.08089999854564667,
            -5.4816999435424805
          ]
        },
        {
          "atom_index": 172,
          "name": "OG",
          "element": "O",
          "coord": [
            3.9921998977661133,
            -0.022700000554323196,
            -5.602799892425537
          ]
        }
      ]
    },
    {
      "id": "H:26",
      "chain": "H",
      "resseq": 26,
      "icode": "",
      "resname": "GLY",
      "hetflag": " ",
      "sasa": 0.2243870198726654,
      "atoms": [
        {
          "atom_index": 173,
          "name": "N",
          "element": "N",
          "coord": [
            3.8178000450134277,
            0.004999999888241291,
            -5.277599811553955
          ]
        },
        {
          "atom_index": 174,
          "name": "CA",
          "element": "C",
          "coord": [
            3.71589994430542,
            0.10090000182390213,
            -5.236499786376953
          ]
        },
        {
          "atom_index": 175,
          "name": "C",
          "element": "C",
          "coord": [
            3.601300001144409,
            0.04650000110268593,
            -5.153800010681152
          ]
        },
        {
          "atom_index": 176,
          "name": "O",
          "element": "O",
          "coord": [
            3.4983999729156494,
            0.11339999735355377,
            -5.139900207519531
          ]
        }
      ]
    },
    {
      "id": "H:27",
      "chain": "H",
      "resseq": 27,
      "icode": "",
      "resname": "PHE",
      "hetflag": " ",
      "sasa": 0.0,
      "atoms": [
        {
          "atom_index": 177,
          "name": "N",
          "element": "N",
          "coord": [
            3.6182000637054443,
            -0.07450000196695328,
            -5.098199844360352
          ]
        },
        {
          "atom_index": 178,
          "name": "CA",
          "element": "C",
          "coord": [
            3.519399881362915,
            -0.1428000032901764,
            -5.013899803161621
          ]
        },
        {
          "atom_index": 179,
          "name": "C",
          "element": "C",
          "coord": [
            3.584700107574463,
            -0.26100000739097595,
            -4.943399906158447
          ]
        },
        {
          "atom_index": 180,
          "name": "O",
          "element": "O",
          "coord": [
            3.6895999908447266,
            -0.3086000084877014,
            -4.98799991607666
          ]
        },
        {
          "atom_index": 181,
          "name": "CB",
          "element": "C",
          "coord": [
            3.396399974822998,
            -0.19009999930858612,
            -5.096099853515625
          ]
        },
        {
          "atom_index": 182,
          "name": "CG",
          "element": "C",
          "coord": [
            3.4205000400543213,
            -0.30149999260902405,
            -5.195300102233887
          ]
        },
        {
          "atom_index": 183,
          "name": "CD1",
          "element": "C",
          "coord": [
            3.469399929046631,
            -0.2741999924182892,
            -5.322800159454346
          ]
        },
        {
          "atom_index": 184,
          "name": "CD2",
          "element": "C",
          "coord": [
            3.3894999027252197,
            -0.43320000171661377,
            -5.163400173187256
          ]
        },
        {
          "atom_index": 185,
          "name": "CE1",
          "element": "C",
          "coord": [
            3.490499973297119,
            -0.37700000405311584,
            -5.41480016708374
          ]
        },
        {
          "atom_index": 186,
          "name": "CE2",
          "element": "C",
          "coord": [
            3.4103000164031982,
            -0.5361999869346619,
            -5.25570011138916
          ]
        },
        {
          "atom_index": 187,
          "name": "CZ",
          "element": "C",
          "coord": [
            3.4602999687194824,
            -0.5073999762535095,
            -5.381199836730957
          ]
        }
      ]
    },
    {
      "id": "H:28",
      "chain": "H",
      "resseq": 28,
      "icode": "",
      "resname": "THR",
      "hetflag": " ",
      "sasa": 3.893620252609253,
      "atoms": [
        {
          "atom_index": 188,
          "name": "N",
          "element": "N",
          "coord": [
            3.5209999084472656,
            -0.310699999332428,
            -4.8358001708984375
          ]
        },
        {
          "atom_index": 189,
          "name": "CA",
          "element": "C",
          "coord": [
            3.571199893951416,
            -0.42820000648498535,
            -4.765100002288818
          ]
        },
        {
          "atom_index": 190,
          "name": "C",
          "element": "C",
          "coord": [
            3.5344998836517334,
            -0.5497000217437744,
            -4.850100040435791
          ]
        },
        {
          "atom_index": 191,
          "name": "O",
          "element": "O",
          "coord": [
            3.4172000885009766,
            -0.5873000025749207,
            -4.857999801635742
          ]
        },
        {
          "atom_index": 192,
          "name": "CB",
          "element": "C",
          "coord": [
            3.515899896621704,
            -0.435699999332428,
            -4.623199939727783
          ]
        },
        {
          "atom_index": 193,
          "name": "OG1",
          "element": "O",
          "coord": [
            3.5327999591827393,
            -0.3098999857902527,
            -4.557700157165527
          ]
        },
        {
          "atom_index": 194,
          "name": "CG2",
          "element": "C",
          "coord": [
            3.5810000896453857,
            -0.5468999743461609,
            -4.541800022125244
          ]
        }
      ]
    },
    {
      "id": "H:29",
      "chain": "H",
      "resseq": 29,
      "icode": "",
      "resname": "PHE",
      "hetflag": " ",
      "sasa": 0.0,
      "atoms": [
        {
          "atom_index": 195,
          "name": "N",
          "element": "N",
          "coord": [
            3.634999990463257,
            -0.6075000166893005,
            -4.917699813842773
          ]
        },
        {
          "atom_index": 196,
          "name": "CA",
          "element": "C",
          "coord": [
            3.6175999641418457,
            -0.7210000157356262,
            -5.009399890899658
          ]
        },
        {
          "atom_index": 197,
          "name": "C",
          "element": "C",
          "coord": [
            3.5499000549316406,
            -0.8435999751091003,
            -4.946400165557861
          ]
        },
        {
          "atom_index": 198,
          "name": "O",
          "element": "O",
          "coord": [
            3.45989990234375,
            -0.9010000228881836,
            -5.007699966430664
          ]
        },
        {
          "atom_index": 199,
          "name": "CB",
          "element": "C",
          "coord": [
            3.752700090408325,
            -0.7585999965667725,
            -5.072199821472168
          ]
        },
        {
          "atom_index": 200,
          "name": "CG",
          "element": "C",
          "coord": [
            3.7504000663757324,
            -0.871399998664856,
            -5.172800064086914
          ]
        },
        {
          "atom_index": 201,
          "name": "CD1",
          "element": "C",
          "coord": [
            3.6867001056671143,
            -0.8562999963760376,
            -5.295400142669678
          ]
        },
        {
          "atom_index": 202,
          "name": "CD2",
          "element": "C",
          "coord": [
            3.8180999755859375,
            -0.9902999997138977,
            -5.147600173950195
          ]
        },
        {
          "atom_index": 203,
          "name": "CE1",
          "element": "C",
          "coord": [
            3.6881000995635986,
            -0.9592999815940857,
            -5.390100002288818
          ]
        },
        {
          "atom_index": 204,
          "name": "CE2",
          "element": "C",
          "coord": [
            3.8208999633789062,
            -1.0925999879837036,
            -5.243000030517578
          ]
        },
        {
          "atom_index": 205,
          "name": "CZ",
          "element": "C",
          "coord": [
            3.7546000480651855,
            -1.0770000219345093,
            -5.36299991607666
          ]
        }
      ]
    },
    {
      "id": "H:30",
      "chain": "H",
      "resseq": 30,
      "icode": "",
      "resname": "SER",
      "hetflag": " ",
      "sasa": 0.15764929354190826,
      "atoms": [
        {
          "atom_index": 206,
          "name": "N",
          "element": "N",
          "coord": [
            3.591099977493286,
            -0.8804000020027161,
            -4.823500156402588
          ]
        },
        {
          "atom_index": 207,
          "name": "CA",
          "element": "C",
          "coord": [
            3.542099952697754,
            -0.996999979019165,
            -4.7484002113342285
          ]
        },
        {
          "atom_index": 208,
          "name": "C",
          "element": "C",
          "coord": [
            3.3940000534057617,
            -0.9901000261306763,
            -4.707399845123291
          ]
        },
        {
          "atom_index": 209,
          "name": "O",
          "element": "O",
          "coord": [
            3.342099905014038,
            -1.0870000123977661,
            -4.6528000831604
          ]
        },
        {
          "atom_index": 210,
          "name": "CB",
          "element": "C",
          "coord": [
            3.629499912261963,
            -1.020400047302246,
            -4.6255998611450195
          ]
        },
        {
          "atom_index": 211,
          "name": "OG",
          "element": "O",
          "coord": [
            3.607800006866455,
            -0.917900025844574,
            -4.530099868774414
          ]
        }
      ]
    },
    {
      "id": "H:31",
      "chain": "H",
      "resseq": 31,
      "icode": "",
      "resname": "VAL",
      "hetflag": " ",
      "sasa": 0.7098401784896851,
      "atoms": [
        {
          "atom_index": 212,
          "name": "N",
          "element": "N",
          "coord": [
            3.327500104904175,
            -0.8761000037193298,
            -4.730999946594238
          ]
        },
        {
          "atom_index": 213,
          "name": "CA",
          "element": "C",
          "coord": [
            3.1863999366760254,
            -0.8550000190734863,
            -4.6981000900268555
          ]
        },
        {
          "atom_index": 214,
          "name": "C",
          "element": "C",
          "coord": [
            3.097599983215332,
            -0.911300003528595,
            -4.809199810028076
          ]
        },
        {
          "atom_index": 215,
          "name": "O",
          "element": "O",
          "coord": [
            2.984800100326538,
            -0.9539999961853027,
            -4.782800197601318
          ]
        },
        {
          "atom_index": 216,
          "name": "CB",
          "element": "C",
          "coord": [
            3.1602001190185547,
            -0.7031999826431274,
            -4.6722002029418945
          ]
        },
        {
          "atom_index": 217,
          "name": "CG1",
          "element": "C",
          "coord": [
            3.012200117111206,
            -0.6657000184059143,
            -4.679500102996826
          ]
        },
        {
          "atom_index": 218,
          "name": "CG2",
          "element": "C",
          "coord": [
            3.219399929046631,
            -0.6596999764442444,
            -4.538899898529053
          ]
        }
      ]
    },
    {
      "id": "H:32",
      "chain": "H",
      "resseq": 32,
      "icode": "",
      "resname": "TYR",
      "hetflag": " ",
      "sasa": 0.0,
      "atoms": [
        {
          "atom_index": 219,
          "name": "N",
          "element": "N",
          "coord": [
            3.148900032043457,
            -0.911899983882904,
            -4.932799816131592
          ]
        },
        {
          "atom_index": 220,
          "name": "CA",
          "element": "C",
          "coord": [
            3.0708999633789062,
            -0.9477999806404114,
            -5.049900054931641
          ]
        },
        {
          "atom_index": 221,
          "name": "C",
          "element": "C",
          "coord": [
            3.102299928665161,
            -1.0770000219345093,
            -5.118899822235107
          ]
        },
        {
          "atom_index": 222,
          "name": "O",
          "element": "O",
          "coord": [
            3.2193000316619873,
            -1.1133999824523926,
            -5.1371002197265625
          ]
        },
        {
          "atom_index": 223,
          "name": "CB",
          "element": "C",
          "coord": [
            3.081399917602539,
            -0.8353999853134155,
            -5.1545000076293945
          ]
        },
        {
          "atom_index": 224,
          "name": "CG",
          "element": "C",
          "coord": [
            3.0308001041412354,
            -0.7001000046730042,
            -5.109499931335449
          ]
        },
        {
          "atom_index": 225,
          "name": "CD1",
          "element": "C",
          "coord": [
            2.9022998809814453,
            -0.6574000120162964,
            -5.141499996185303
          ]
        },
        {
          "atom_index": 226,
          "name": "CD2",
          "element": "C",
          "coord": [
            3.1140999794006348,
            -0.6111000180244446,
            -5.042300224304199
          ]
        },
        {
          "atom_index": 227,
          "name": "CE1",
          "element": "C",
          "coord": [
            2.8568999767303467,
            -0.5307999849319458,
            -5.105299949645996
          ]
        },
        {
          "atom_index": 228,
          "name": "CE2",
          "element": "C",
          "coord": [
            3.069200038909912,
            -0.48510000109672546,
            -5.003699779510498
          ]
        },
        {
          "atom_index": 229,
          "name": "CZ",
          "element": "C",
          "coord": [
            2.9409000873565674,
            -0.4449000060558319,
            -5.036499977111816
          ]
        },
        {
          "atom_index": 230,
          "name": "OH",
          "element": "O",
          "coord": [
            2.8970999717712402,
            -0.31949999928474426,
            -5.002600193023682
          ]
        }
      ]
    },
    {
      "id": "H:33",
      "chain": "H",
      "resseq": 33,
      "icode": "",
      "resname": "GLY",
      "hetflag": " ",
      "sasa": 0.0,
      "atoms": [
        {
          "atom_index": 231,
          "name": "N",
          "element": "N",
          "coord": [
            2.9955999851226807,
            -1.1390999555587769,
            -5.168600082397461
          ]
        },
        {
          "atom_index": 232,
          "name": "CA",
          "element": "C",
          "coord": [
            3.0044000148773193,
            -1.2520999908447266,
            -5.259300231933594
          ]
        },
        {
          "atom_index": 233,
          "name": "C",
          "element": "C",
          "coord": [
            3.055999994277954,
            -1.194100022315979,
            -5.389699935913086
          ]
        },
        {
          "atom_index": 234,
          "name": "O",
          "element": "O",
          "coord": [
            3.0394999980926514,
            -1.0740000009536743,
            -5.414599895477295
          ]
        }
      ]
    },
    {
      "id": "H:34",
      "chain": "H",
      "resseq": 34,
      "icode": "",
      "resname": "MET",
      "hetflag": " ",
      "sasa": 0.0,
      "atoms": [
        {
          "atom_index": 235,
          "name": "N",
          "element": "N",
          "coord": [
            3.122499942779541,
            -1.274999976158142,
            -5.471799850463867
          ]
        },
        {
          "atom_index": 236,
          "name": "CA",
          "element": "C",
          "coord": [
            3.179800033569336,
            -1.2254999876022339,
            -5.597599983215332
          ]
        },
        {
          "atom_index": 237,
          "name": "C",
          "element": "C",
          "coord": [
            3.14490008354187,
            -1.31850004196167,
            -5.711100101470947
          ]
        },
        {
          "atom_index": 238,
          "name": "O",
          "element": "O",
          "coord": [
            3.1384999752044678,
            -1.4392000436782837,
            -5.690199851989746
          ]
        },
        {
          "atom_index": 239,
          "name": "CB",
          "element": "C",
          "coord": [
            3.3326001167297363,
            -1.2111999988555908,
            -5.5858001708984375
          ]
        },
        {
          "atom_index": 240,
          "name": "CG",
          "element": "C",
          "coord": [
            3.378000020980835,
            -1.097599983215332,
            -5.4928998947143555
          ]
        },
        {
          "atom_index": 241,
          "name": "SD",
          "element": "S",
          "coord": [
            3.328399896621704,
            -0.9289000034332275,
            -5.542399883270264
          ]
        },
        {
          "atom_index": 242,
          "name": "CE",
          "element": "C",
          "coord": [
            3.4138998985290527,
            -0.9146000146865845,
            -5.6946001052856445
          ]
        }
      ]
    },
    {
      "id": "H:35",
      "chain": "H",
      "resseq": 35,
      "icode": "",
      "resname": "ASN",
      "hetflag": " ",
      "sasa": 0.0,
      "atoms": [
        {
          "atom_index": 243,
          "name": "N",
          "element": "N",
          "coord": [
            3.1273000240325928,
            -1.263200044631958,
            -5.8317999839782715
          ]
        },
        {
          "atom_index": 244,
          "name": "CA",
          "element": "C",
          "coord": [
            3.08870005607605,
            -1.3406000137329102,
            -5.949999809265137
          ]
        },
        {
          "atom_index": 245,
          "name": "C",
          "element": "C",
          "coord": [
            3.1756999492645264,
            -1.3178999423980713,
            -6.071400165557861
          ]
        },
        {
          "atom_index": 246,
          "name": "O",
          "element": "O",
          "coord": [
            3.236299991607666,
            -1.2117999792099,
            -6.086599826812744
          ]
        },
        {
          "atom_index": 247,
          "name": "CB",
          "element": "C",
          "coord": [
            2.94569993019104,
            -1.3036999702453613,
            -5.992000102996826
          ]
        },
        {
          "atom_index": 248,
          "name": "CG",
          "element": "C",
          "coord": [
            2.839900016784668,
            -1.3349000215530396,
            -5.89109992980957
          ]
        },
        {
          "atom_index": 249,
          "name": "OD1",
          "element": "O",
          "coord": [
            2.7713000774383545,
            -1.4359999895095825,
            -5.900300025939941
          ]
        },
        {
          "atom_index": 250,
          "name": "ND2",
          "element": "N",
          "coord": [
            2.8183000087738037,
            -1.2436000108718872,
            -5.797900199890137
          ]
        }
      ]
    },
    {
      "id": "H:36",
      "chain": "H",
      "resseq": 36,
      "icode": "",
      "resname": "TRP",
      "hetflag": " ",
      "sasa": 0.0,
      "atoms": [
        {
          "atom_index": 251,
          "name": "N",
          "element": "N",
          "coord": [
            3.172499895095825,
            -1.4155000448226929,
            -6.16349983215332
          ]
        },
        {
          "atom_index": 252,
          "name": "CA",
          "element": "C",
          "coord": [
            3.2307000160217285,
            -1.4038000106811523,
            -6.295899868011475
          ]
        },
        {
          "atom_index": 253,
          "name": "C",
          "element": "C",
          "coord": [
            3.1131999492645264,
            -1.4134999513626099,
            -6.393499851226807
          ]
        },
        {
          "atom_index": 254,
          "name": "O",
          "element": "O",
          "coord": [
            3.024600028991699,
            -1.497499942779541,
            -6.3755998611450195
          ]
        },
        {
          "atom_index": 255,
          "name": "CB",
          "element": "C",
          "coord": [
            3.3348000049591064,
            -1.5125999450683594,
            -6.32480001449585
          ]
        },
        {
          "atom_index": 256,
          "name": "CG",
          "element": "C",
          "coord": [
            3.466399908065796,
            -1.4900000095367432,
            -6.25629997253418
          ]
        },
        {
          "atom_index": 257,
          "name": "CD1",
          "element": "C",
          "coord": [
            3.5132999420166016,
            -1.5556999444961548,
            -6.146699905395508
          ]
        },
        {
          "atom_index": 258,
          "name": "CD2",
          "element": "C",
          "coord": [
            3.567199945449829,
            -1.3938000202178955,
            -6.2916998863220215
          ]
        },
        {
          "atom_index": 259,
          "name": "NE1",
          "element": "N",
          "coord": [
            3.63700008392334,
            -1.507099986076355,
            -6.111400127410889
          ]
        },
        {
          "atom_index": 260,
          "name": "CE2",
          "element": "C",
          "coord": [
            3.6728999614715576,
            -1.4079999923706055,
            -6.198999881744385
          ]
        },
        {
          "atom_index": 261,
          "name": "CE3",
          "element": "C",
          "coord": [
            3.579900026321411,
            -1.2990000247955322,
            -6.394899845123291
          ]
        },
        {
          "atom_index": 262,
          "name": "CZ2",
          "element": "C",
          "coord": [
            3.789900064468384,
            -1.330899953842163,
            -6.2058000564575195
          ]
        },
        {
          "atom_index": 263,
          "name": "CZ3",
          "element": "C",
          "coord": [
            3.6958999633789062,
            -1.2230000495910645,
            -6.402100086212158
          ]
        },
        {
          "atom_index": 264,
          "name": "CH2",
          "element": "C",
          "coord": [
            3.7992000579833984,
            -1.2388999462127686,
            -6.308199882507324
          ]
        }
      ]
    },
    {
      "id": "H:37",
      "chain": "H",
      "resseq": 37,
      "icode": "",
      "resname": "VAL",
      "hetflag": " ",
      "sasa": 0.0,
      "atoms": [
        {
          "atom_index": 265,
          "name": "N",
          "element": "N",
          "coord": [
            3.108099937438965,
            -1.3217999935150146,
            -6.490200042724609
          ]
        },
        {
          "atom_index": 266,
          "name": "CA",
          "element": "C",
          "coord": [
            3.00570011138916,
            -1.3149000406265259,
            -6.595799922943115
          ]
        },
        {
          "atom_index": 267,
          "name": "C",
          "element": "C",
          "coord": [
            3.0833001136779785,
            -1.294700026512146,
            -6.72629976272583
          ]
        },
        {
          "atom_index": 268,
          "name": "O",
          "element": "O",
          "coord": [
            3.175299882888794,
            -1.2127000093460083,
            -6.7291998863220215
          ]
        },
        {
          "atom_index": 269,
          "name": "CB",
          "element": "C",
          "coord": [
            2.9024999141693115,
            -1.2005000114440918,
            -6.572199821472168
          ]
        },
        {
          "atom_index": 270,
          "name": "CG1",
          "element": "C",
          "coord": [
            2.797499895095825,
            -1.1950000524520874,
            -6.684100151062012
          ]
        },
        {
          "atom_index": 271,
          "name": "CG2",
          "element": "C",
          "coord": [
            2.833899974822998,
            -1.2130000591278076,
            -6.435800075531006
          ]
        }
      ]
    },
    {
      "id": "H:38",
      "chain": "H",
      "resseq": 38,
      "icode": "",
      "resname": "ARG",
      "hetflag": " ",
      "sasa": 0.0,
      "atoms": [
        {
          "atom_index": 272,
          "name": "N",
          "element": "N",
          "coord": [
            3.0485999584198,
            -1.3697999715805054,
            -6.832499980926514
          ]
        },
        {
          "atom_index": 273,
          "name": "CA",
          "element": "C",
          "coord": [
            3.1191999912261963,
            -1.3585000038146973,
            -6.960100173950195
          ]
        },
        {
          "atom_index": 274,
          "name": "C",
          "element": "C",
          "coord": [
            3.0299999713897705,
            -1.3178000450134277,
            -7.075399875640869
          ]
        },
        {
          "atom_index": 275,
          "name": "O",
          "element": "O",
          "coord": [
            2.908099889755249,
            -1.3325999975204468,
            -7.068900108337402
          ]
        },
        {
          "atom_index": 276,
          "name": "CB",
          "element": "C",
          "coord": [
            3.2000999450683594,
            -1.4859000444412231,
            -6.992700099945068
          ]
        },
        {
          "atom_index": 277,
          "name": "CG",
          "element": "C",
          "coord": [
            3.1175999641418457,
            -1.6054999828338623,
            -7.040200233459473
          ]
        },
        {
          "atom_index": 278,
          "name": "CD",
          "element": "C",
          "coord": [
            3.2056000232696533,
            -1.726699948310852,
            -7.063000202178955
          ]
        },
        {
          "atom_index": 279,
          "name": "NE",
          "element": "N",
          "coord": [
            3.1266000270843506,
            -1.8460999727249146,
            -7.0929999351501465
          ]
        },
        {
          "atom_index": 280,
          "name": "CZ",
          "element": "C",
          "coord": [
            3.176800012588501,
            -1.9682999849319458,
            -7.105800151824951
          ]
        },
        {
          "atom_index": 281,
          "name": "NH1",
          "element": "N",
          "coord": [
            3.0973000526428223,
            -2.0708000659942627,
            -7.132800102233887
          ]
        },
        {
          "atom_index": 282,
          "name": "NH2",
          "element": "N",
          "coord": [
            3.3066999912261963,
            -1.9895000457763672,
            -7.090099811553955
          ]
        }
      ]
    },
    {
      "id": "H:39",
      "chain": "H",
      "resseq": 39,
      "icode": "",
      "resname": "GLN",
      "hetflag": " ",
      "sasa": 0.0,
      "atoms": [
        {
          "atom_index": 283,
          "name": "N",
          "element": "N",
          "coord": [
            3.091900110244751,
            -1.2660000324249268,
            -7.18179988861084
          ]
        },
        {
          "atom_index": 284,
          "name": "CA",
          "element": "C",
          "coord": [
            3.019200086593628,
            -1.225600004196167,
            -7.3007001876831055
          ]
        },
        {
          "atom_index": 285,
          "name": "C",
          "element": "C",
          "coord": [
            3.101900100708008,
            -1.2646000385284424,
            -7.422100067138672
          ]
        },
        {
          "atom_index": 286,
          "name": "O",
          "element": "O",
          "coord": [
            3.2079999446868896,
            -1.2065999507904053,
            -7.446100234985352
          ]
        },
        {
          "atom_index": 287,
          "name": "CB",
          "element": "C",
          "coord": [
            2.98799991607666,
            -1.0755000114440918,
            -7.298399925231934
          ]
        },
        {
          "atom_index": 288,
          "name": "CG",
          "element": "C",
          "coord": [
            2.905100107192993,
            -1.0300999879837036,
            -7.419099807739258
          ]
        },
        {
          "atom_index": 289,
          "name": "CD",
          "element": "C",
          "coord": [
            2.8529000282287598,
            -0.8899000287055969,
            -7.4028000831604
          ]
        },
        {
          "atom_index": 290,
          "name": "OE1",
          "element": "O",
          "coord": [
            2.9289000034332275,
            -0.7939000129699707,
            -7.389100074768066
          ]
        },
        {
          "atom_index": 291,
          "name": "NE2",
          "element": "N",
          "coord": [
            2.721100091934204,
            -0.875,
            -7.407599925994873
          ]
        }
      ]
    },
    {
      "id": "H:40",
      "chain": "H",
      "resseq": 40,
      "icode": "",
      "resname": "ALA",
      "hetflag": " ",
      "sasa": 0.0,
      "atoms": [
        {
          "atom_index": 292,
          "name": "N",
          "element": "N",
          "coord": [
            3.0559000968933105,
            -1.3681999444961548,
            -7.493199825286865
          ]
        },
        {
          "atom_index": 293,
          "name": "CA",
          "element": "C",
          "coord": [
            3.118799924850464,
            -1.4184000492095947,
            -7.6153998374938965
          ]
        },
        {
          "atom_index": 294,
          "name": "C",
          "element": "C",
          "coord": [
            3.085900068283081,
            -1.322700023651123,
            -7.731200218200684
          ]
        },
        {
          "atom_index": 295,
          "name": "O",
          "element": "O",
          "coord": [
            2.9839000701904297,
            -1.253600001335144,
            -7.722499847412109
          ]
        },
        {
          "atom_index": 296,
          "name": "CB",
          "element": "C",
          "coord": [
            3.066499948501587,
            -1.5580999851226807,
            -7.646100044250488
          ]
        }
      ]
    },
    {
      "id": "H:41",
      "chain": "H",
      "resseq": 41,
      "icode": "",
      "resname": "PRO",
      "hetflag": " ",
      "sasa": 0.0,
      "atoms": [
        {
          "atom_index": 297,
          "name": "N",
          "element": "N",
          "coord": [
            3.1686999797821045,
            -1.3140000104904175,
            -7.839099884033203
          ]
        },
        {
          "atom_index": 298,
          "name": "CA",
          "element": "C",
          "coord": [
            3.1350998878479004,
            -1.222100019454956,
            -7.949900150299072
          ]
        },
        {
          "atom_index": 299,
          "name": "C",
          "element": "C",
          "coord": [
            2.9955999851226807,
            -1.2474000453948975,
            -8.006799697875977
          ]
        },
        {
          "atom_index": 300,
          "name": "O",
          "element": "O",
          "coord": [
            2.9570999145507812,
            -1.3631999492645264,
            -8.026000022888184
          ]
        },
        {
          "atom_index": 301,
          "name": "CB",
          "element": "C",
          "coord": [
            3.245699882507324,
            -1.2482999563217163,
            -8.053099632263184
          ]
        },
        {
          "atom_index": 302,
          "name": "CG",
          "element": "C",
          "coord": [
            3.358799934387207,
            -1.3041000366210938,
            -7.973800182342529
          ]
        },
        {
          "atom_index": 303,
          "name": "CD",
          "element": "C",
          "coord": [
            3.294600009918213,
            -1.3867000341415405,
            -7.866700172424316
          ]
        }
      ]
    },
    {
      "id": "H:42",
      "chain": "H",
      "resseq": 42,
      "icode": "",
      "resname": "ALA",
      "hetflag": " ",
      "sasa": 0.0,
      "atoms": [
        {
          "atom_index": 304,
          "name": "N",
          "element": "N",
          "coord": [
            2.9177000522613525,
            -1.1382999420166016,
            -8.025400161743164
          ]
        },
        {
          "atom_index": 305,
          "name": "CA",
          "element": "C",
          "coord": [
            2.778700113296509,
            -1.1358000040054321,
            -8.074999809265137
          ]
        },
        {
          "atom_index": 306,
          "name": "C",
          "element": "C",
          "coord": [
            2.6774001121520996,
            -1.215000033378601,
            -7.9878997802734375
          ]
        },
        {
          "atom_index": 307,
          "name": "O",
          "element": "O",
          "coord": [
            2.5703999996185303,
            -1.25409996509552,
            -8.035499572753906
          ]
        },
        {
          "atom_index": 308,
          "name": "CB",
          "element": "C",
          "coord": [
            2.7723000049591064,
            -1.1792000532150269,
            -8.221699714660645
          ]
        }
      ]
    },
    {
      "id": "H:43",
      "chain": "H",
      "resseq": 43,
      "icode": "",
      "resname": "LYS",
      "hetflag": " ",
      "sasa": 0.2221767008304596,
      "atoms": [
        {
          "atom_index": 309,
          "name": "N",
          "element": "N",
          "coord": [
            2.7102999687194824,
            -1.2351000308990479,
            -7.85890007019043
          ]
        },
        {
          "atom_index": 310,
          "name": "CA",
          "element": "C",
          "coord": [
            2.623699903488159,
            -1.3061000108718872,
            -7.765100002288818
          ]
        },
        {
          "atom_index": 311,
          "name": "C",
          "element": "C",
          "coord": [
            2.591900110244751,
            -1.2186000347137451,
            -7.643899917602539
          ]
        },
        {
          "atom_index": 312,
          "name": "O",
          "element": "O",
          "coord": [
            2.6561999320983887,
            -1.115399956703186,
            -7.623000144958496
          ]
        },
        {
          "atom_index": 313,
          "name": "CB",
          "element": "C",
          "coord": [
            2.686800003051758,
            -1.440000057220459,
            -7.7220001220703125
          ]
        },
        {
          "atom_index": 314,
          "name": "CG",
          "element": "C",
          "coord": [
            2.682499885559082,
            -1.548699975013733,
            -7.828999996185303
          ]
        },
        {
          "atom_index": 315,
          "name": "CD",
          "element": "C",
          "coord": [
            2.7300000190734863,
            -1.6816999912261963,
            -7.773399829864502
          ]
        },
        {
          "atom_index": 316,
          "name": "CE",
          "element": "C",
          "coord": [
            2.7298998832702637,
            -1.791200041770935,
            -7.8769001960754395
          ]
        },
        {
          "atom_index": 317,
          "name": "NZ",
          "element": "N",
          "coord": [
            2.785599946975708,
            -1.917799949645996,
            -7.822299957275391
          ]
        }
      ]
    },
    {
      "id": "H:44",
      "chain": "H",
      "resseq": 44,
      "icode": "",
      "resname": "GLY",
      "hetflag": " ",
      "sasa": 0.0,
      "atoms": [
        {
          "atom_index": 318,
          "name": "N",
          "element": "N",
          "coord": [
            2.491300106048584,
            -1.2589000463485718,
            -7.567399978637695
          ]
        },
        {
          "atom_index": 319,
          "name": "CA",
          "element": "C",
          "coord": [
            2.4505999088287354,
            -1.188099980354309,
            -7.446599960327148
          ]
        },
        {
          "atom_index": 320,
          "name": "C",
          "element": "C",
          "coord": [
            2.5352001190185547,
            -1.225600004196167,
            -7.326499938964844
          ]
        },
        {
          "atom_index": 321,
          "name": "O",
          "element": "O",
          "coord": [
            2.625999927520752,
            -1.3087999820709229,
            -7.336400032043457
          ]
        }
      ]
    },
    {
      "id": "H:45",
      "chain": "H",
      "resseq": 45,
      "icode": "",
      "resname": "LEU",
      "hetflag": " ",
      "sasa": 0.0,
      "atoms": [
        {
          "atom_index": 322,
          "name": "N",
          "element": "N",
          "coord": [
            2.5060999393463135,
            -1.1633000373840332,
            -7.211999893188477
          ]
        },
        {
          "atom_index": 323,
          "name": "CA",
          "element": "C",
          "coord": [
            2.5755999088287354,
            -1.1907999515533447,
            -7.086299896240234
          ]
        },
        {
          "atom_index": 324,
          "name": "C",
          "element": "C",
          "coord": [
            2.5453999042510986,
            -1.3316999673843384,
            -7.037399768829346
          ]
        },
        {
          "atom_index": 325,
          "name": "O",
          "element": "O",
          "coord": [
            2.4302000999450684,
            -1.3763999938964844,
            -7.043600082397461
          ]
        },
        {
          "atom_index": 326,
          "name": "CB",
          "element": "C",
          "coord": [
            2.537899971008301,
            -1.0877000093460083,
            -6.978899955749512
          ]
        },
        {
          "atom_index": 327,
          "name": "CG",
          "element": "C",
          "coord": [
            2.5743000507354736,
            -0.9417999982833862,
            -7.006700038909912
          ]
        },
        {
          "atom_index": 328,
          "name": "CD1",
          "element": "C",
          "coord": [
            2.516200065612793,
            -0.8521000146865845,
            -6.899799823760986
          ]
        },
        {
          "atom_index": 329,
          "name": "CD2",
          "element": "C",
          "coord": [
            2.7258999347686768,
            -0.9217000007629395,
            -7.014999866485596
          ]
        }
      ]
    },
    {
      "id": "H:46",
      "chain": "H",
      "resseq": 46,
      "icode": "",
      "resname": "GLU",
      "hetflag": " ",
      "sasa": 0.0,
      "atoms": [
        {
          "atom_index": 330,
          "name": "N",
          "element": "N",
          "coord": [
            2.6500000953674316,
            -1.4027999639511108,
            -6.992800235748291
          ]
        },
        {
          "atom_index": 331,
          "name": "CA",
          "element": "C",
          "coord": [
            2.636399984359741,
            -1.5391000509262085,
            -6.942299842834473
          ]
        },
        {
          "atom_index": 332,
          "name": "C",
          "element": "C",
          "coord": [
            2.6991000175476074,
            -1.5498000383377075,
            -6.804100036621094
          ]
        },
        {
          "atom_index": 333,
          "name": "O",
          "element": "O",
          "coord": [
            2.8203001022338867,
            -1.5289000272750854,
            -6.789000034332275
          ]
        },
        {
          "atom_index": 334,
          "name": "CB",
          "element": "C",
          "coord": [
            2.700000047683716,
            -1.6412999629974365,
            -7.038700103759766
          ]
        },
        {
          "atom_index": 335,
          "name": "CG",
          "element": "C",
          "coord": [
            2.6775999069213867,
            -1.7863999605178833,
            -6.996600151062012
          ]
        },
        {
          "atom_index": 336,
          "name": "CD",
          "element": "C",
          "coord": [
            2.7623000144958496,
            -1.8920999765396118,
            -7.065800189971924
          ]
        },
        {
          "atom_index": 337,
          "name": "OE1",
          "element": "O",
          "coord": [
            2.8564999103546143,
            -1.8559000492095947,
            -7.140100002288818
          ]
        },
        {
          "atom_index": 338,
          "name": "OE2",
          "element": "O",
          "coord": [
            2.734100103378296,
            -2.0120999813079834,
            -7.045199871063232
          ]
        }
      ]
    },
    {
      "id": "H:47",
      "chain": "H",
      "resseq": 47,
      "icode": "",
      "resname": "TRP",
      "hetflag": " ",
      "sasa": 0.0,
      "atoms": [
        {
          "atom_index": 339,
          "name": "N",
          "element": "N",
          "coord": [
            2.6177000999450684,
            -1.5848000049591064,
            -6.703199863433838
          ]
        },
        {
          "atom_index": 340,
          "name": "CA",
          "element": "C",
          "coord": [
            2.6693999767303467,
            -1.603600025177002,
            -6.567500114440918
          ]
        },
        {
          "atom_index": 341,
          "name": "C",
          "element": "C",
          "coord": [
            2.7614998817443848,
            -1.7265000343322754,
            -6.568399906158447
          ]
        },
        {
          "atom_index": 342,
          "name": "O",
          "element": "O",
          "coord": [
            2.7274999618530273,
            -1.8285000324249268,
            -6.6290998458862305
          ]
        },
        {
          "atom_index": 343,
          "name": "CB",
          "element": "C",
          "coord": [
            2.5550999641418457,
            -1.620300054550171,
            -6.4670000076293945
          ]
        },
        {
          "atom_index": 344,
          "name": "CG",
          "element": "C",
          "coord": [
            2.6013998985290527,
            -1.6442999839782715,
            -6.326600074768066
          ]
        },
        {
          "atom_index": 345,
          "name": "CD1",
          "element": "C",
          "coord": [
            2.6519999504089355,
            -1.551800012588501,
            -6.239999771118164
          ]
        },
        {
          "atom_index": 346,
          "name": "CD2",
          "element": "C",
          "coord": [
            2.601599931716919,
            -1.7691999673843384,
            -6.256700038909912
          ]
        },
        {
          "atom_index": 347,
          "name": "NE1",
          "element": "N",
          "coord": [
            2.6828999519348145,
            -1.611299991607666,
            -6.119900226593018
          ]
        },
        {
          "atom_index": 348,
          "name": "CE2",
          "element": "C",
          "coord": [
            2.6521999835968018,
            -1.7446999549865723,
            -6.126999855041504
          ]
        },
        {
          "atom_index": 349,
          "name": "CE3",
          "element": "C",
          "coord": [
            2.5613999366760254,
            -1.899899959564209,
            -6.29010009765625
          ]
        },
        {
          "atom_index": 350,
          "name": "CZ2",
          "element": "C",
          "coord": [
            2.6656999588012695,
            -1.8460999727249146,
            -6.031499862670898
          ]
        },
        {
          "atom_index": 351,
          "name": "CZ3",
          "element": "C",
          "coord": [
            2.5752999782562256,
            -2.0004000663757324,
            -6.195499897003174
          ]
        },
        {
          "atom_index": 352,
          "name": "CH2",
          "element": "C",
          "coord": [
            2.6263999938964844,
            -1.973099946975708,
            -6.06790018081665
          ]
        }
      ]
    },
    {
      "id": "H:48",
      "chain": "H",
      "resseq": 48,
      "icode": "",
      "resname": "VAL",
      "hetflag": " ",
      "sasa": 0.0,
      "atoms": [
        {
          "atom_index": 353,
          "name": "N",
          "element": "N",
          "coord": [
            2.879699945449829,
            -1.7134000062942505,
            -6.506899833679199
          ]
        },
        {
          "atom_index": 354,
          "name": "CA",
          "element": "C",
          "coord": [
            2.982300043106079,
            -1.8181999921798706,
            -6.503499984741211
          ]
        },
        {
          "atom_index": 355,
          "name": "C",
          "element": "C",
          "coord": [
            2.9916999340057373,
            -1.8854999542236328,
            -6.366600036621094
          ]
        },
        {
          "atom_index": 356,
          "name": "O",
          "element": "O",
          "coord": [
            2.9837000370025635,
            -2.0081000328063965,
            -6.35860013961792
          ]
        },
        {
          "atom_index": 357,
          "name": "CB",
          "element": "C",
          "coord": [
            3.1205999851226807,
            -1.763700008392334,
            -6.55079984664917
          ]
        },
        {
          "atom_index": 358,
          "name": "CG1",
          "element": "C",
          "coord": [
            3.233099937438965,
            -1.864799976348877,
            -6.527200222015381
          ]
        },
        {
          "atom_index": 359,
          "name": "CG2",
          "element": "C",
          "coord": [
            3.1161999702453613,
            -1.721500039100647,
            -6.697199821472168
          ]
        }
      ]
    },
    {
      "id": "H:49",
      "chain": "H",
      "resseq": 49,
      "icode": "",
      "resname": "ALA",
      "hetflag": " ",
      "sasa": 0.0,
      "atoms": [
        {
          "atom_index": 360,
          "name": "N",
          "element": "N",
          "coord": [
            3.0146000385284424,
            -1.8061000108718872,
            -6.259799957275391
          ]
        },
        {
          "atom_index": 361,
          "name": "CA",
          "element": "C",
          "coord": [
            3.033799886703491,
            -1.861299991607666,
            -6.125800132751465
          ]
        },
        {
          "atom_index": 362,
          "name": "C",
          "element": "C",
          "coord": [
            3.0144999027252197,
            -1.7589000463485718,
            -6.016300201416016
          ]
        },
        {
          "atom_index": 363,
          "name": "O",
          "element": "O",
          "coord": [
            3.0267999172210693,
            -1.6396000385284424,
            -6.041500091552734
          ]
        },
        {
          "atom_index": 364,
          "name": "CB",
          "element": "C",
          "coord": [
            3.1744000911712646,
            -1.920799970626831,
            -6.114200115203857
          ]
        }
      ]
    },
    {
      "id": "H:50",
      "chain": "H",
      "resseq": 50,
      "icode": "",
      "resname": "ILE",
      "hetflag": " ",
      "sasa": 0.0,
      "atoms": [
        {
          "atom_index": 365,
          "name": "N",
          "element": "N",
          "coord": [
            2.98799991607666,
            -1.8078999519348145,
            -5.893599987030029
          ]
        },
        {
          "atom_index": 366,
          "name": "CA",
          "element": "C",
          "coord": [
            2.9749999046325684,
            -1.7283999919891357,
            -5.771500110626221
          ]
        },
        {
          "atom_index": 367,
          "name": "C",
          "element": "C",
          "coord": [
            3.0597000122070312,
            -1.792099952697754,
            -5.661499977111816
          ]
        },
        {
          "atom_index": 368,
          "name": "O",
          "element": "O",
          "coord": [
            3.072499990463257,
            -1.9150999784469604,
            -5.65500020980835
          ]
        },
        {
          "atom_index": 369,
          "name": "CB",
          "element": "C",
          "coord": [
            2.827199935913086,
            -1.7080999612808228,
            -5.726500034332275
          ]
        },
        {
          "atom_index": 370,
          "name": "CG1",
          "element": "C",
          "coord": [
            2.8157999515533447,
            -1.6026999950408936,
            -5.611199855804443
          ]
        },
        {
          "atom_index": 371,
          "name": "CG2",
          "element": "C",
          "coord": [
            2.7588999271392822,
            -1.840999960899353,
            -5.6890997886657715
          ]
        },
        {
          "atom_index": 372,
          "name": "CD1",
          "element": "C",
          "coord": [
            2.675800085067749,
            -1.5441999435424805,
            -5.588900089263916
          ]
        }
      ]
    },
    {
      "id": "H:51",
      "chain": "H",
      "resseq": 51,
      "icode": "",
      "resname": "ILE",
      "hetflag": " ",
      "sasa": 0.0,
      "atoms": [
        {
          "atom_index": 373,
          "name": "N",
          "element": "N",
          "coord": [
            3.1168999671936035,
            -1.7069000005722046,
            -5.576399803161621
          ]
        },
        {
          "atom_index": 374,
          "name": "CA",
          "element": "C",
          "coord": [
            3.1905999183654785,
            -1.7462999820709229,
            -5.457499980926514
          ]
        },
        {
          "atom_index": 375,
          "name": "C",
          "element": "C",
          "coord": [
            3.136899948120117,
            -1.6621999740600586,
            -5.3414998054504395
          ]
        },
        {
          "atom_index": 376,
          "name": "O",
          "element": "O",
          "coord": [
            3.1310999393463135,
            -1.539199948310852,
            -5.3520002365112305
          ]
        },
        {
          "atom_index": 377,
          "name": "CB",
          "element": "C",
          "coord": [
            3.345099925994873,
            -1.7417000532150269,
            -5.472799777984619
          ]
        },
        {
          "atom_index": 378,
          "name": "CG1",
          "element": "C",
          "coord": [
            3.4123001098632812,
            -1.8072999715805054,
            -5.350900173187256
          ]
        },
        {
          "atom_index": 379,
          "name": "CG2",
          "element": "C",
          "coord": [
            3.398200035095215,
            -1.5990999937057495,
            -5.496699810028076
          ]
        },
        {
          "atom_index": 380,
          "name": "CD1",
          "element": "C",
          "coord": [
            3.5499000549316406,
            -1.8594000339508057,
            -5.373899936676025
          ]
        }
      ]
    },
    {
      "id": "H:52",
      "chain": "H",
      "resseq": 52,
      "icode": "",
      "resname": "TRP",
      "hetflag": " ",
      "sasa": 0.0,
      "atoms": [
        {
          "atom_index": 381,
          "name": "N",
          "element": "N",
          "coord": [
            3.095900058746338,
            -1.7282999753952026,
            -5.2322001457214355
          ]
        },
        {
          "atom_index": 382,
          "name": "CA",
          "element": "C",
          "coord": [
            3.0446999073028564,
            -1.6568000316619873,
            -5.114999771118164
          ]
        },
        {
          "atom_index": 383,
          "name": "C",
          "element": "C",
          "coord": [
            3.1568000316619873,
            -1.583899974822998,
            -5.038700103759766
          ]
        },
        {
          "atom_index": 384,
          "name": "O",
          "element": "O",
          "coord": [
            3.2746999263763428,
            -1.608299970626831,
            -5.066800117492676
          ]
        },
        {
          "atom_index": 385,
          "name": "CB",
          "element": "C",
          "coord": [
            2.9547998905181885,
            -1.746999979019165,
            -5.028200149536133
          ]
        },
        {
          "atom_index": 386,
          "name": "CG",
          "element": "C",
          "coord": [
            2.8148999214172363,
            -1.7575000524520874,
            -5.082600116729736
          ]
        },
        {
          "atom_index": 387,
          "name": "CD1",
          "element": "C",
          "coord": [
            2.706700086593628,
            -1.683899998664856,
            -5.044300079345703
          ]
        },
        {
          "atom_index": 388,
          "name": "CD2",
          "element": "C",
          "coord": [
            2.7697999477386475,
            -1.8423999547958374,
            -5.189300060272217
          ]
        },
        {
          "atom_index": 389,
          "name": "NE1",
          "element": "N",
          "coord": [
            2.596299886703491,
            -1.7196999788284302,
            -5.118599891662598
          ]
        },
        {
          "atom_index": 390,
          "name": "CE2",
          "element": "C",
          "coord": [
            2.631999969482422,
            -1.8167999982833862,
            -5.208099842071533
          ]
        },
        {
          "atom_index": 391,
          "name": "CE3",
          "element": "C",
          "coord": [
            2.8320000171661377,
            -1.9393999576568604,
            -5.269899845123291
          ]
        },
        {
          "atom_index": 392,
          "name": "CZ2",
          "element": "C",
          "coord": [
            2.5555999279022217,
            -1.8839999437332153,
            -5.304599761962891
          ]
        },
        {
          "atom_index": 393,
          "name": "CZ3",
          "element": "C",
          "coord": [
            2.7558999061584473,
            -2.0071001052856445,
            -5.364099979400635
          ]
        },
        {
          "atom_index": 394,
          "name": "CH2",
          "element": "C",
          "coord": [
            2.6196000576019287,
            -1.9788000583648682,
            -5.381400108337402
          ]
        }
      ]
    },
    {
      "id": "H:53",
      "chain": "H",
      "resseq": 53,
      "icode": "",
      "resname": "TYR",
      "hetflag": " ",
      "sasa": 3.7520532608032227,
      "atoms": [
        {
          "atom_index": 395,
          "name": "N",
          "element": "N",
          "coord": [
            3.120300054550171,
            -1.4884999990463257,
            -4.950399875640869
          ]
        },
        {
          "atom_index": 396,
          "name": "CA",
          "element": "C",
          "coord": [
            3.212599992752075,
            -1.4009000062942505,
            -4.875400066375732
          ]
        },
        {
          "atom_index": 397,
          "name": "C",
          "element": "C",
          "coord": [
            3.349400043487549,
            -1.4560999870300293,
            -4.83050012588501
          ]
        },
        {
          "atom_index": 398,
          "name": "O",
          "element": "O",
          "coord": [
            3.450900077819824,
            -1.3904000520706177,
            -4.854400157928467
          ]
        },
        {
          "atom_index": 399,
          "name": "CB",
          "element": "C",
          "coord": [
            3.1405999660491943,
            -1.3216999769210815,
            -4.763800144195557
          ]
        },
        {
          "atom_index": 400,
          "name": "CG",
          "element": "C",
          "coord": [
            3.1038999557495117,
            -1.4026999473571777,
            -4.640900135040283
          ]
        },
        {
          "atom_index": 401,
          "name": "CD1",
          "element": "C",
          "coord": [
            3.1946001052856445,
            -1.420300006866455,
            -4.536600112915039
          ]
        },
        {
          "atom_index": 402,
          "name": "CD2",
          "element": "C",
          "coord": [
            2.9765000343322754,
            -1.4567999839782715,
            -4.625999927520752
          ]
        },
        {
          "atom_index": 403,
          "name": "CE1",
          "element": "C",
          "coord": [
            3.1621999740600586,
            -1.4958000183105469,
            -4.424099922180176
          ]
        },
        {
          "atom_index": 404,
          "name": "CE2",
          "element": "C",
          "coord": [
            2.9416000843048096,
            -1.5293999910354614,
            -4.5121002197265625
          ]
        },
        {
          "atom_index": 405,
          "name": "CZ",
          "element": "C",
          "coord": [
            3.0350000858306885,
            -1.5489000082015991,
            -4.411499977111816
          ]
        },
        {
          "atom_index": 406,
          "name": "OH",
          "element": "O",
          "coord": [
            3.003200054168701,
            -1.6212999820709229,
            -4.2993998527526855
          ]
        }
      ]
    },
    {
      "id": "H:54",
      "chain": "H",
      "resseq": 54,
      "icode": "",
      "resname": "ASP",
      "hetflag": " ",
      "sasa": 1.8602616786956787,
      "atoms": [
        {
          "atom_index": 407,
          "name": "N",
          "element": "N",
          "coord": [
            3.352799892425537,
            -1.5749000310897827,
            -4.767499923706055
          ]
        },
        {
          "atom_index": 408,
          "name": "CA",
          "element": "C",
          "coord": [
            3.4779999256134033,
            -1.6340999603271484,
            -4.717400074005127
          ]
        },
        {
          "atom_index": 409,
          "name": "C",
          "element": "C",
          "coord": [
            3.5371999740600586,
            -1.7466000318527222,
            -4.803100109100342
          ]
        },
        {
          "atom_index": 410,
          "name": "O",
          "element": "O",
          "coord": [
            3.6377999782562256,
            -1.8071000576019287,
            -4.764900207519531
          ]
        },
        {
          "atom_index": 411,
          "name": "CB",
          "element": "C",
          "coord": [
            3.4663000106811523,
            -1.6729999780654907,
            -4.568600177764893
          ]
        },
        {
          "atom_index": 412,
          "name": "CG",
          "element": "C",
          "coord": [
            3.515700101852417,
            -1.5672999620437622,
            -4.469799995422363
          ]
        },
        {
          "atom_index": 413,
          "name": "OD1",
          "element": "O",
          "coord": [
            3.571899890899658,
            -1.4642000198364258,
            -4.514999866485596
          ]
        },
        {
          "atom_index": 414,
          "name": "OD2",
          "element": "O",
          "coord": [
            3.50219988822937,
            -1.5895999670028687,
            -4.347499847412109
          ]
        }
      ]
    },
    {
      "id": "H:55",
      "chain": "H",
      "resseq": 55,
      "icode": "",
      "resname": "GLY",
      "hetflag": " ",
      "sasa": 0.0,
      "atoms": [
        {
          "atom_index": 415,
          "name": "N",
          "element": "N",
          "coord": [
            3.476799964904785,
            -1.7711999416351318,
            -4.918799877166748
          ]
        },
        {
          "atom_index": 416,
          "name": "CA",
          "element": "C",
          "coord": [
            3.523400068283081,
            -1.8725999593734741,
            -5.012499809265137
          ]
        },
        {
          "atom_index": 417,
          "name": "C",
          "element": "C",
          "coord": [
            3.488800048828125,
            -2.016200065612793,
            -4.979499816894531
          ]
        },
        {
          "atom_index": 418,
          "name": "O",
          "element": "O",
          "coord": [
            3.5327000617980957,
            -2.1075000762939453,
            -5.050000190734863
          ]
        }
      ]
    },
    {
      "id": "H:56",
      "chain": "H",
      "resseq": 56,
      "icode": "",
      "resname": "ASP",
      "hetflag": " ",
      "sasa": 4.733892440795898,
      "atoms": [
        {
          "atom_index": 419,
          "name": "N",
          "element": "N",
          "coord": [
            3.40910005569458,
            -2.0371999740600586,
            -4.873799800872803
          ]
        },
        {
          "atom_index": 420,
          "name": "CA",
          "element": "C",
          "coord": [
            3.3661000728607178,
            -2.1686999797821045,
            -4.825500011444092
          ]
        },
        {
          "atom_index": 421,
          "name": "C",
          "element": "C",
          "coord": [
            3.2664999961853027,
            -2.238100051879883,
            -4.918799877166748
          ]
        },
        {
          "atom_index": 422,
          "name": "O",
          "element": "O",
          "coord": [
            3.2523000240325928,
            -2.3606998920440674,
            -4.912799835205078
          ]
        },
        {
          "atom_index": 423,
          "name": "CB",
          "element": "C",
          "coord": [
            3.3071000576019287,
            -2.1566998958587646,
            -4.683499813079834
          ]
        },
        {
          "atom_index": 424,
          "name": "CG",
          "element": "C",
          "coord": [
            3.404400110244751,
            -2.107300043106079,
            -4.577899932861328
          ]
        },
        {
          "atom_index": 425,
          "name": "OD1",
          "element": "O",
          "coord": [
            3.5244998931884766,
            -2.1421000957489014,
            -4.58650016784668
          ]
        },
        {
          "atom_index": 426,
          "name": "OD2",
          "element": "O",
          "coord": [
            3.359800100326538,
            -2.0378000736236572,
            -4.484499931335449
          ]
        }
      ]
    },
    {
      "id": "H:57",
      "chain": "H",
      "resseq": 57,
      "icode": "",
      "resname": "ASN",
      "hetflag": " ",
      "sasa": 2.7758476734161377,
      "atoms": [
        {
          "atom_index": 427,
          "name": "N",
          "element": "N",
          "coord": [
            3.1963000297546387,
            -2.160099983215332,
            -5.003200054168701
          ]
        },
        {
          "atom_index": 428,
          "name": "CA",
          "element": "C",
          "coord": [
            3.0973000526428223,
            -2.2128000259399414,
            -5.096799850463867
          ]
        },
        {
          "atom_index": 429,
          "name": "C",
          "element": "C",
          "coord": [
            3.114500045776367,
            -2.152100086212158,
            -5.235499858856201
          ]
        },
        {
          "atom_index": 430,
          "name": "O",
          "element": "O",
          "coord": [
            3.145400047302246,
            -2.033600091934204,
            -5.247799873352051
          ]
        },
        {
          "atom_index": 431,
          "name": "CB",
          "element": "C",
          "coord": [
            2.9553000926971436,
            -2.188199996948242,
            -5.045300006866455
          ]
        },
        {
          "atom_index": 432,
          "name": "CG",
          "element": "C",
          "coord": [
            2.9221999645233154,
            -2.263400077819824,
            -4.9191999435424805
          ]
        },
        {
          "atom_index": 433,
          "name": "OD1",
          "element": "O",
          "coord": [
            2.882499933242798,
            -2.3803000450134277,
            -4.922399997711182
          ]
        },
        {
          "atom_index": 434,
          "name": "ND2",
          "element": "N",
          "coord": [
            2.9375,
            -2.197700023651123,
            -4.805300235748291
          ]
        }
      ]
    },
    {
      "id": "H:58",
      "chain": "H",
      "resseq": 58,
      "icode": "",
      "resname": "GLN",
      "hetflag": " ",
      "sasa": 0.37835830450057983,
      "atoms": [
        {
          "atom_index": 435,
          "name": "N",
          "element": "N",
          "coord": [
            3.0943000316619873,
            -2.234299898147583,
            -5.3394999504089355
          ]
        },
        {
          "atom_index": 436,
          "name": "CA",
          "element": "C",
          "coord": [
            3.105299949645996,
            -2.1935999393463135,
            -5.480299949645996
          ]
        },
        {
          "atom_index": 437,
          "name": "C",
          "element": "C",
          "coord": [
            2.993299961090088,
            -2.2607998847961426,
            -5.558499813079834
          ]
        },
        {
          "atom_index": 438,
          "name": "O",
          "element": "O",
          "coord": [
            2.9505999088287354,
            -2.3696999549865723,
            -5.521399974822998
          ]
        },
        {
          "atom_index": 439,
          "name": "CB",
          "element": "C",
          "coord": [
            3.239799976348877,
            -2.2385001182556152,
            -5.543799877166748
          ]
        },
        {
          "atom_index": 440,
          "name": "CG",
          "element": "C",
          "coord": [
            3.367500066757202,
            -2.2100000381469727,
            -5.464399814605713
          ]
        },
        {
          "atom_index": 441,
          "name": "CD",
          "element": "C",
          "coord": [
            3.4007999897003174,
            -2.321700096130371,
            -5.368000030517578
          ]
        },
        {
          "atom_index": 442,
          "name": "OE1",
          "element": "O",
          "coord": [
            3.3968000411987305,
            -2.440500020980835,
            -5.401800155639648
          ]
        },
        {
          "atom_index": 443,
          "name": "NE2",
          "element": "N",
          "coord": [
            3.43530011177063,
            -2.285599946975708,
            -5.245800018310547
          ]
        }
      ]
    },
    {
      "id": "H:59",
      "chain": "H",
      "resseq": 59,
      "icode": "",
      "resname": "TYR",
      "hetflag": " ",
      "sasa": 0.6020097732543945,
      "atoms": [
        {
          "atom_index": 444,
          "name": "N",
          "element": "N",
          "coord": [
            2.9479000568389893,
            -2.1979000568389893,
            -5.667900085449219
          ]
        },
        {
          "atom_index": 445,
          "name": "CA",
          "element": "C",
          "coord": [
            2.8471999168395996,
            -2.2548000812530518,
            -5.757800102233887
          ]
        },
        {
          "atom_index": 446,
          "name": "C",
          "element": "C",
          "coord": [
            2.8826000690460205,
            -2.213399887084961,
            -5.900100231170654
          ]
        },
        {
          "atom_index": 447,
          "name": "O",
          "element": "O",
          "coord": [
            2.9303998947143555,
            -2.101900100708008,
            -5.92140007019043
          ]
        },
        {
          "atom_index": 448,
          "name": "CB",
          "element": "C",
          "coord": [
            2.704699993133545,
            -2.2109999656677246,
            -5.721099853515625
          ]
        },
        {
          "atom_index": 449,
          "name": "CG",
          "element": "C",
          "coord": [
            2.5989999771118164,
            -2.3125998973846436,
            -5.760200023651123
          ]
        },
        {
          "atom_index": 450,
          "name": "CD1",
          "element": "C",
          "coord": [
            2.549799919128418,
            -2.404099941253662,
            -5.667399883270264
          ]
        },
        {
          "atom_index": 451,
          "name": "CD2",
          "element": "C",
          "coord": [
            2.5478999614715576,
            -2.3169000148773193,
            -5.889800071716309
          ]
        },
        {
          "atom_index": 452,
          "name": "CE1",
          "element": "C",
          "coord": [
            2.452500104904175,
            -2.4976999759674072,
            -5.702700138092041
          ]
        },
        {
          "atom_index": 453,
          "name": "CE2",
          "element": "C",
          "coord": [
            2.4526000022888184,
            -2.4117000102996826,
            -5.926799774169922
          ]
        },
        {
          "atom_index": 454,
          "name": "CZ",
          "element": "C",
          "coord": [
            2.4047999382019043,
            -2.501499891281128,
            -5.832699775695801
          ]
        },
        {
          "atom_index": 455,
          "name": "OH",
          "element": "O",
          "coord": [
            2.3092000484466553,
            -2.5934998989105225,
            -5.868000030517578
          ]
        }
      ]
    },
    {
      "id": "H:60",
      "chain": "H",
      "resseq": 60,
      "icode": "",
      "resname": "TYR",
      "hetflag": " ",
      "sasa": 0.0,
      "atoms": [
        {
          "atom_index": 456,
          "name": "N",
          "element": "N",
          "coord": [
            2.859800100326538,
            -2.303100109100342,
            -5.996699810028076
          ]
        },
        {
          "atom_index": 457,
          "name": "CA",
          "element": "C",
          "coord": [
            2.896899938583374,
            -2.2797000408172607,
            -6.136099815368652
          ]
        },
        {
          "atom_index": 458,
          "name": "C",
          "element": "C",
          "coord": [
            2.782399892807007,
            -2.2992000579833984,
            -6.231400012969971
          ]
        },
        {
          "atom_index": 459,
          "name": "O",
          "element": "O",
          "coord": [
            2.6928999423980713,
            -2.3798999786376953,
            -6.204800128936768
          ]
        },
        {
          "atom_index": 460,
          "name": "CB",
          "element": "C",
          "coord": [
            3.009200096130371,
            -2.377500057220459,
            -6.176300048828125
          ]
        },
        {
          "atom_index": 461,
          "name": "CG",
          "element": "C",
          "coord": [
            3.1319000720977783,
            -2.3675999641418457,
            -6.088500022888184
          ]
        },
        {
          "atom_index": 462,
          "name": "CD1",
          "element": "C",
          "coord": [
            3.142699956893921,
            -2.4426000118255615,
            -5.97160005569458
          ]
        },
        {
          "atom_index": 463,
          "name": "CD2",
          "element": "C",
          "coord": [
            3.2370998859405518,
            -2.282900094985962,
            -6.122000217437744
          ]
        },
        {
          "atom_index": 464,
          "name": "CE1",
          "element": "C",
          "coord": [
            3.2537999153137207,
            -2.4305999279022217,
            -5.888199806213379
          ]
        },
        {
          "atom_index": 465,
          "name": "CE2",
          "element": "C",
          "coord": [
            3.348099946975708,
            -2.269200086593628,
            -6.038899898529053
          ]
        },
        {
          "atom_index": 466,
          "name": "CZ",
          "element": "C",
          "coord": [
            3.3566999435424805,
            -2.3447000980377197,
            -5.922999858856201
          ]
        },
        {
          "atom_index": 467,
          "name": "OH",
          "element": "O",
          "coord": [
            3.4672000408172607,
            -2.3338000774383545,
            -5.843100070953369
          ]
        }
      ]
    },
    {
      "id": "H:61",
      "chain": "H",
      "resseq": 61,
      "icode": "",
      "resname": "ALA",
      "hetflag": " ",
      "sasa": 0.0,
      "atoms": [
        {
          "atom_index": 468,
          "name": "N",
          "element": "N",
          "coord": [
            2.7906999588012695,
            -2.232599973678589,
            -6.348199844360352
          ]
        },
        {
          "atom_index": 469,
          "name": "CA",
          "element": "C",
          "coord": [
            2.6963999271392822,
            -2.253999948501587,
            -6.457300186157227
          ]
        },
        {
          "atom_index": 470,
          "name": "C",
          "element": "C",
          "coord": [
            2.732100009918213,
            -2.3912999629974365,
            -6.515100002288818
          ]
        },
        {
          "atom_index": 471,
          "name": "O",
          "element": "O",
          "coord": [
            2.84879994392395,
            -2.4323999881744385,
            -6.509099960327148
          ]
        },
        {
          "atom_index": 472,
          "name": "CB",
          "element": "C",
          "coord": [
            2.714900016784668,
            -2.147900104522705,
            -6.564199924468994
          ]
        }
      ]
    },
    {
      "id": "H:62",
      "chain": "H",
      "resseq": 62,
      "icode": "",
      "resname": "ASP",
      "hetflag": " ",
      "sasa": 1.3557839393615723,
      "atoms": [
        {
          "atom_index": 473,
          "name": "N",
          "element": "N",
          "coord": [
            2.632699966430664,
            -2.4619998931884766,
            -6.570700168609619
          ]
        },
        {
          "atom_index": 474,
          "name": "CA",
          "element": "C",
          "coord": [
            2.65339994430542,
            -2.5940001010894775,
            -6.631700038909912
          ]
        },
        {
          "atom_index": 475,
          "name": "C",
          "element": "C",
          "coord": [
            2.765199899673462,
            -2.5954999923706055,
            -6.737199783325195
          ]
        },
        {
          "atom_index": 476,
          "name": "O",
          "element": "O",
          "coord": [
            2.838399887084961,
            -2.6937999725341797,
            -6.7453999519348145
          ]
        },
        {
          "atom_index": 477,
          "name": "CB",
          "element": "C",
          "coord": [
            2.5227999687194824,
            -2.646199941635132,
            -6.693999767303467
          ]
        },
        {
          "atom_index": 478,
          "name": "CG",
          "element": "C",
          "coord": [
            2.414400100708008,
            -2.687000036239624,
            -6.595300197601318
          ]
        },
        {
          "atom_index": 479,
          "name": "OD1",
          "element": "O",
          "coord": [
            2.4409000873565674,
            -2.684499979019165,
            -6.472300052642822
          ]
        },
        {
          "atom_index": 480,
          "name": "OD2",
          "element": "O",
          "coord": [
            2.303299903869629,
            -2.720599889755249,
            -6.640500068664551
          ]
        }
      ]
    },
    {
      "id": "H:63",
      "chain": "H",
      "resseq": 63,
      "icode": "",
      "resname": "SER",
      "hetflag": " ",
      "sasa": 0.0,
      "atoms": [
        {
          "atom_index": 481,
          "name": "N",
          "element": "N",
          "coord": [
            2.7795000076293945,
            -2.4860000610351562,
            -6.814799785614014
          ]
        },
        {
          "atom_index": 482,
          "name": "CA",
          "element": "C",
          "coord": [
            2.8794000148773193,
            -2.470400094985962,
            -6.921800136566162
          ]
        },
        {
          "atom_index": 483,
          "name": "C",
          "element": "C",
          "coord": [
            3.025599956512451,
            -2.4749999046325684,
            -6.87470006942749
          ]
        },
        {
          "atom_index": 484,
          "name": "O",
          "element": "O",
          "coord": [
            3.1138999462127686,
            -2.5044000148773193,
            -6.9552001953125
          ]
        },
        {
          "atom_index": 485,
          "name": "CB",
          "element": "C",
          "coord": [
            2.8545000553131104,
            -2.342099905014038,
            -7.000400066375732
          ]
        },
        {
          "atom_index": 486,
          "name": "OG",
          "element": "O",
          "coord": [
            2.8610000610351562,
            -2.229300022125244,
            -6.914400100708008
          ]
        }
      ]
    },
    {
      "id": "H:64",
      "chain": "H",
      "resseq": 64,
      "icode": "",
      "resname": "VAL",
      "hetflag": " ",
      "sasa": 0.0,
      "atoms": [
        {
          "atom_index": 487,
          "name": "N",
          "element": "N",
          "coord": [
            3.051100015640259,
            -2.4437999725341797,
            -6.746200084686279
          ]
        },
        {
          "atom_index": 488,
          "name": "CA",
          "element": "C",
          "coord": [
            3.1872000694274902,
            -2.439199924468994,
            -6.690100193023682
          ]
        },
        {
          "atom_index": 489,
          "name": "C",
          "element": "C",
          "coord": [
            3.214400053024292,
            -2.5381999015808105,
            -6.576099872589111
          ]
        },
        {
          "atom_index": 490,
          "name": "O",
          "element": "O",
          "coord": [
            3.3317999839782715,
            -2.5624001026153564,
            -6.543799877166748
          ]
        },
        {
          "atom_index": 491,
          "name": "CB",
          "element": "C",
          "coord": [
            3.23009991645813,
            -2.294800043106079,
            -6.652200222015381
          ]
        },
        {
          "atom_index": 492,
          "name": "CG1",
          "element": "C",
          "coord": [
            3.2163000106811523,
            -2.1998000144958496,
            -6.770899772644043
          ]
        },
        {
          "atom_index": 493,
          "name": "CG2",
          "element": "C",
          "coord": [
            3.152899980545044,
            -2.2428998947143555,
            -6.530600070953369
          ]
        }
      ]
    },
    {
      "id": "H:65",
      "chain": "H",
      "resseq": 65,
      "icode": "",
      "resname": "LYS",
      "hetflag": " ",
      "sasa": 3.642545223236084,
      "atoms": [
        {
          "atom_index": 494,
          "name": "N",
          "element": "N",
          "coord": [
            3.1073999404907227,
            -2.5915000438690186,
            -6.512599945068359
          ]
        },
        {
          "atom_index": 495,
          "name": "CA",
          "element": "C",
          "coord": [
            3.11929988861084,
            -2.68530011177063,
            -6.400199890136719
          ]
        },
        {
          "atom_index": 496,
          "name": "C",
          "element": "C",
          "coord": [
            3.2093000411987305,
            -2.8050999641418457,
            -6.435500144958496
          ]
        },
        {
          "atom_index": 497,
          "name": "O",
          "element": "O",
          "coord": [
            3.190700054168701,
            -2.8685998916625977,
            -6.539599895477295
          ]
        },
        {
          "atom_index": 498,
          "name": "CB",
          "element": "C",
          "coord": [
            2.981100082397461,
            -2.730600118637085,
            -6.349599838256836
          ]
        },
        {
          "atom_index": 499,
          "name": "CG",
          "element": "C",
          "coord": [
            2.9869000911712646,
            -2.7971999645233154,
            -6.212399959564209
          ]
        },
        {
          "atom_index": 500,
          "name": "CD",
          "element": "C",
          "coord": [
            2.8515000343322754,
            -2.8477001190185547,
            -6.166900157928467
          ]
        },
        {
          "atom_index": 501,
          "name": "CE",
          "element": "C",
          "coord": [
            2.8605000972747803,
            -2.9119999408721924,
            -6.030600070953369
          ]
        },
        {
          "atom_index": 502,
          "name": "NZ",
          "element": "N",
          "coord": [
            2.7288999557495117,
            -2.9647998809814453,
            -5.986000061035156
          ]
        }
      ]
    },
    {
      "id": "H:66",
      "chain": "H",
      "resseq": 66,
      "icode": "",
      "resname": "GLY",
      "hetflag": " ",
      "sasa": 2.820133924484253,
      "atoms": [
        {
          "atom_index": 503,
          "name": "N",
          "element": "N",
          "coord": [
            3.3087000846862793,
            -2.8292999267578125,
            -6.350399971008301
          ]
        },
        {
          "atom_index": 504,
          "name": "CA",
          "element": "C",
          "coord": [
            3.406399965286255,
            -2.9363999366760254,
            -6.367300033569336
          ]
        },
        {
          "atom_index": 505,
          "name": "C",
          "element": "C",
          "coord": [
            3.5322999954223633,
            -2.894700050354004,
            -6.441199779510498
          ]
        },
        {
          "atom_index": 506,
          "name": "O",
          "element": "O",
          "coord": [
            3.6303999423980713,
            -2.9695000648498535,
            -6.4421000480651855
          ]
        }
      ]
    },
    {
      "id": "H:67",
      "chain": "H",
      "resseq": 67,
      "icode": "",
      "resname": "ARG",
      "hetflag": " ",
      "sasa": 0.0,
      "atoms": [
        {
          "atom_index": 507,
          "name": "N",
          "element": "N",
          "coord": [
            3.5309998989105225,
            -2.7746999263763428,
            -6.503399848937988
          ]
        },
        {
          "atom_index": 508,
          "name": "CA",
          "element": "C",
          "coord": [
            3.6440000534057617,
            -2.72160005569458,
            -6.5802998542785645
          ]
        },
        {
          "atom_index": 509,
          "name": "C",
          "element": "C",
          "coord": [
            3.703000068664551,
            -2.594399929046631,
            -6.518799781799316
          ]
        },
        {
          "atom_index": 510,
          "name": "O",
          "element": "O",
          "coord": [
            3.8232998847961426,
            -2.572200059890747,
            -6.52839994430542
          ]
        },
        {
          "atom_index": 511,
          "name": "CB",
          "element": "C",
          "coord": [
            3.601900100708008,
            -2.6914000511169434,
            -6.724699974060059
          ]
        },
        {
          "atom_index": 512,
          "name": "CG",
          "element": "C",
          "coord": [
            3.5539000034332275,
            -2.8132998943328857,
            -6.8043999671936035
          ]
        },
        {
          "atom_index": 513,
          "name": "CD",
          "element": "C",
          "coord": [
            3.5409998893737793,
            -2.7816998958587646,
            -6.952600002288818
          ]
        },
        {
          "atom_index": 514,
          "name": "NE",
          "element": "N",
          "coord": [
            3.441999912261963,
            -2.676800012588501,
            -6.977799892425537
          ]
        },
        {
          "atom_index": 515,
          "name": "CZ",
          "element": "C",
          "coord": [
            3.4683001041412354,
            -2.5608999729156494,
            -7.0370001792907715
          ]
        },
        {
          "atom_index": 516,
          "name": "NH1",
          "element": "N",
          "coord": [
            3.3722000122070312,
            -2.471299886703491,
            -7.054299831390381
          ]
        },
        {
          "atom_index": 517,
          "name": "NH2",
          "element": "N",
          "coord": [
            3.5906999111175537,
            -2.5341999530792236,
            -7.081099987030029
          ]
        }
      ]
    },
    {
      "id": "H:68",
      "chain": "H",
      "resseq": 68,
      "icode": "",
      "resname": "PHE",
      "hetflag": " ",
      "sasa": 0.0,
      "atoms": [
        {
          "atom_index": 518,
          "name": "N",
          "element": "N",
          "coord": [
            3.617500066757202,
            -2.5081000328063965,
            -6.462500095367432
          ]
        },
        {
          "atom_index": 519,
          "name": "CA",
          "element": "C",
          "coord": [
            3.6600000858306885,
            -2.3808999061584473,
            -6.404600143432617
          ]
        },
        {
          "atom_index": 520,
          "name": "C",
          "element": "C",
          "coord": [
            3.651400089263916,
            -2.3857998847961426,
            -6.2530999183654785
          ]
        },
        {
          "atom_index": 521,
          "name": "O",
          "element": "O",
          "coord": [
            3.5601999759674072,
            -2.4481000900268555,
            -6.198699951171875
          ]
        },
        {
          "atom_index": 522,
          "name": "CB",
          "element": "C",
          "coord": [
            3.572700023651123,
            -2.265199899673462,
            -6.457200050354004
          ]
        },
        {
          "atom_index": 523,
          "name": "CG",
          "element": "C",
          "coord": [
            3.5882999897003174,
            -2.2172000408172607,
            -6.600299835205078
          ]
        },
        {
          "atom_index": 524,
          "name": "CD1",
          "element": "C",
          "coord": [
            3.6484999656677246,
            -2.297499895095825,
            -6.696899890899658
          ]
        },
        {
          "atom_index": 525,
          "name": "CD2",
          "element": "C",
          "coord": [
            3.535900115966797,
            -2.0947999954223633,
            -6.639999866485596
          ]
        },
        {
          "atom_index": 526,
          "name": "CE1",
          "element": "C",
          "coord": [
            3.6589999198913574,
            -2.2546000480651855,
            -6.829500198364258
          ]
        },
        {
          "atom_index": 527,
          "name": "CE2",
          "element": "C",
          "coord": [
            3.546099901199341,
            -2.0520999431610107,
            -6.77269983291626
          ]
        },
        {
          "atom_index": 528,
          "name": "CZ",
          "element": "C",
          "coord": [
            3.607300043106079,
            -2.1322999000549316,
            -6.866600036621094
          ]
        }
      ]
    },
    {
      "id": "H:69",
      "chain": "H",
      "resseq": 69,
      "icode": "",
      "resname": "THR",
      "hetflag": " ",
      "sasa": 0.7692219018936157,
      "atoms": [
        {
          "atom_index": 529,
          "name": "N",
          "element": "N",
          "coord": [
            3.7453999519348145,
            -2.3183000087738037,
            -6.184800148010254
          ]
        },
        {
          "atom_index": 530,
          "name": "CA",
          "element": "C",
          "coord": [
            3.7458999156951904,
            -2.3101000785827637,
            -6.0391998291015625
          ]
        },
        {
          "atom_index": 531,
          "name": "C",
          "element": "C",
          "coord": [
            3.7483999729156494,
            -2.1633999347686768,
            -5.996099948883057
          ]
        },
        {
          "atom_index": 532,
          "name": "O",
          "element": "O",
          "coord": [
            3.841900110244751,
            -2.0906999111175537,
            -6.029600143432617
          ]
        },
        {
          "atom_index": 533,
          "name": "CB",
          "element": "C",
          "coord": [
            3.8638999462127686,
            -2.3903000354766846,
            -5.9781999588012695
          ]
        },
        {
          "atom_index": 534,
          "name": "OG1",
          "element": "O",
          "coord": [
            3.850600004196167,
            -2.52810001373291,
            -6.012400150299072
          ]
        },
        {
          "atom_index": 535,
          "name": "CG2",
          "element": "C",
          "coord": [
            3.8712000846862793,
            -2.3773000240325928,
            -5.826000213623047
          ]
        }
      ]
    },
    {
      "id": "H:70",
      "chain": "H",
      "resseq": 70,
      "icode": "",
      "resname": "ILE",
      "hetflag": " ",
      "sasa": 0.0,
      "atoms": [
        {
          "atom_index": 536,
          "name": "N",
          "element": "N",
          "coord": [
            3.6456000804901123,
            -2.1203999519348145,
            -5.9222002029418945
          ]
        },
        {
          "atom_index": 537,
          "name": "CA",
          "element": "C",
          "coord": [
            3.640500068664551,
            -1.9850000143051147,
            -5.866199970245361
          ]
        },
        {
          "atom_index": 538,
          "name": "C",
          "element": "C",
          "coord": [
            3.7019999027252197,
            -1.9918999671936035,
            -5.726099967956543
          ]
        },
        {
          "atom_index": 539,
          "name": "O",
          "element": "O",
          "coord": [
            3.677999973297119,
            -2.0878000259399414,
            -5.652699947357178
          ]
        },
        {
          "atom_index": 540,
          "name": "CB",
          "element": "C",
          "coord": [
            3.4971001148223877,
            -1.922700047492981,
            -5.86870002746582
          ]
        },
        {
          "atom_index": 541,
          "name": "CG1",
          "element": "C",
          "coord": [
            3.4997000694274902,
            -1.7711000442504883,
            -5.83620023727417
          ]
        },
        {
          "atom_index": 542,
          "name": "CG2",
          "element": "C",
          "coord": [
            3.3959999084472656,
            -1.999899983406067,
            -5.781599998474121
          ]
        },
        {
          "atom_index": 543,
          "name": "CD1",
          "element": "C",
          "coord": [
            3.362600088119507,
            -1.694100022315979,
            -5.85890007019043
          ]
        }
      ]
    },
    {
      "id": "H:71",
      "chain": "H",
      "resseq": 71,
      "icode": "",
      "resname": "SER",
      "hetflag": " ",
      "sasa": 0.0,
      "atoms": [
        {
          "atom_index": 544,
          "name": "N",
          "element": "N",
          "coord": [
            3.785799980163574,
            -1.893399953842163,
            -5.691999912261963
          ]
        },
        {
          "atom_index": 545,
          "name": "CA",
          "element": "C",
          "coord": [
            3.8512001037597656,
            -1.8839000463485718,
            -5.561699867248535
          ]
        },
        {
          "atom_index": 546,
          "name": "C",
          "element": "C",
          "coord": [
            3.8733999729156494,
            -1.7374999523162842,
            -5.5278000831604
          ]
        },
        {
          "atom_index": 547,
          "name": "O",
          "element": "O",
          "coord": [
            3.8536999225616455,
            -1.6504000425338745,
            -5.61359977722168
          ]
        },
        {
          "atom_index": 548,
          "name": "CB",
          "element": "C",
          "coord": [
            3.9830000400543213,
            -1.9622000455856323,
            -5.559800148010254
          ]
        },
        {
          "atom_index": 549,
          "name": "OG",
          "element": "O",
          "coord": [
            4.08050012588501,
            -1.905900001525879,
            -5.645999908447266
          ]
        }
      ]
    },
    {
      "id": "H:72",
      "chain": "H",
      "resseq": 72,
      "icode": "",
      "resname": "ARG",
      "hetflag": " ",
      "sasa": 0.0,
      "atoms": [
        {
          "atom_index": 550,
          "name": "N",
          "element": "N",
          "coord": [
            3.9135000705718994,
            -1.7096999883651733,
            -5.40310001373291
          ]
        },
        {
          "atom_index": 551,
          "name": "CA",
          "element": "C",
          "coord": [
            3.940999984741211,
            -1.5741000175476074,
            -5.357500076293945
          ]
        },
        {
          "atom_index": 552,
          "name": "C",
          "element": "C",
          "coord": [
            4.04580020904541,
            -1.57260000705719,
            -5.248199939727783
          ]
        },
        {
          "atom_index": 553,
          "name": "O",
          "element": "O",
          "coord": [
            4.06689977645874,
            -1.6734999418258667,
            -5.180300235748291
          ]
        },
        {
          "atom_index": 554,
          "name": "CB",
          "element": "C",
          "coord": [
            3.811500072479248,
            -1.5019999742507935,
            -5.3125
          ]
        },
        {
          "atom_index": 555,
          "name": "CG",
          "element": "C",
          "coord": [
            3.748699903488159,
            -1.55649995803833,
            -5.1834001541137695
          ]
        },
        {
          "atom_index": 556,
          "name": "CD",
          "element": "C",
          "coord": [
            3.6070001125335693,
            -1.5056999921798706,
            -5.1631999015808105
          ]
        },
        {
          "atom_index": 557,
          "name": "NE",
          "element": "N",
          "coord": [
            3.6033999919891357,
            -1.3614000082015991,
            -5.137400150299072
          ]
        },
        {
          "atom_index": 558,
          "name": "CZ",
          "element": "C",
          "coord": [
            3.4953999519348145,
            -1.2854000329971313,
            -5.151400089263916
          ]
        },
        {
          "atom_index": 559,
          "name": "NH1",
          "element": "N",
          "coord": [
            3.501199960708618,
            -1.1556999683380127,
            -5.125100135803223
          ]
        },
        {
          "atom_index": 560,
          "name": "NH2",
          "element": "N",
          "coord": [
            3.3808000087738037,
            -1.3386000394821167,
            -5.192399978637695
          ]
        }
      ]
    },
    {
      "id": "H:73",
      "chain": "H",
      "resseq": 73,
      "icode": "",
      "resname": "ASP",
      "hetflag": " ",
      "sasa": 0.9143658876419067,
      "atoms": [
        {
          "atom_index": 561,
          "name": "N",
          "element": "N",
          "coord": [
            4.111000061035156,
            -1.4571000337600708,
            -5.231299877166748
          ]
        },
        {
          "atom_index": 562,
          "name": "CA",
          "element": "C",
          "coord": [
            4.209700107574463,
            -1.434399962425232,
            -5.1269001960754395
          ]
        },
        {
          "atom_index": 563,
          "name": "C",
          "element": "C",
          "coord": [
            4.173099994659424,
            -1.298799991607666,
            -5.067699909210205
          ]
        },
        {
          "atom_index": 564,
          "name": "O",
          "element": "O",
          "coord": [
            4.2052001953125,
            -1.195099949836731,
            -5.125800132751465
          ]
        },
        {
          "atom_index": 565,
          "name": "CB",
          "element": "C",
          "coord": [
            4.352399826049805,
            -1.436400055885315,
            -5.184000015258789
          ]
        },
        {
          "atom_index": 566,
          "name": "CG",
          "element": "C",
          "coord": [
            4.462800025939941,
            -1.434399962425232,
            -5.0792999267578125
          ]
        },
        {
          "atom_index": 567,
          "name": "OD1",
          "element": "O",
          "coord": [
            4.446499824523926,
            -1.3645999431610107,
            -4.976600170135498
          ]
        },
        {
          "atom_index": 568,
          "name": "OD2",
          "element": "O",
          "coord": [
            4.566999912261963,
            -1.4989999532699585,
            -5.101900100708008
          ]
        }
      ]
    },
    {
      "id": "H:74",
      "chain": "H",
      "resseq": 74,
      "icode": "",
      "resname": "ASN",
      "hetflag": " ",
      "sasa": 0.0,
      "atoms": [
        {
          "atom_index": 569,
          "name": "N",
          "element": "N",
          "coord": [
            4.098499774932861,
            -1.301200032234192,
            -4.956200122833252
          ]
        },
        {
          "atom_index": 570,
          "name": "CA",
          "element": "C",
          "coord": [
            4.047399997711182,
            -1.1816999912261963,
            -4.888500213623047
          ]
        },
        {
          "atom_index": 571,
          "name": "C",
          "element": "C",
          "coord": [
            4.150000095367432,
            -1.0791000127792358,
            -4.842700004577637
          ]
        },
        {
          "atom_index": 572,
          "name": "O",
          "element": "O",
          "coord": [
            4.122200012207031,
            -0.9592000246047974,
            -4.849599838256836
          ]
        },
        {
          "atom_index": 573,
          "name": "CB",
          "element": "C",
          "coord": [
            3.9453999996185303,
            -1.218400001525879,
            -4.781599998474121
          ]
        },
        {
          "atom_index": 574,
          "name": "CG",
          "element": "C",
          "coord": [
            3.815500020980835,
            -1.2689000368118286,
            -4.839700222015381
          ]
        },
        {
          "atom_index": 575,
          "name": "OD1",
          "element": "O",
          "coord": [
            3.7904999256134033,
            -1.2604999542236328,
            -4.960400104522705
          ]
        },
        {
          "atom_index": 576,
          "name": "ND2",
          "element": "N",
          "coord": [
            3.729300022125244,
            -1.322700023651123,
            -4.755300045013428
          ]
        }
      ]
    },
    {
      "id": "H:75",
      "chain": "H",
      "resseq": 75,
      "icode": "",
      "resname": "SER",
      "hetflag": " ",
      "sasa": 4.860949993133545,
      "atoms": [
        {
          "atom_index": 577,
          "name": "N",
          "element": "N",
          "coord": [
            4.270400047302246,
            -1.1239999532699585,
            -4.803500175476074
          ]
        },
        {
          "atom_index": 578,
          "name": "CA",
          "element": "C",
          "coord": [
            4.377500057220459,
            -1.0318000316619873,
            -4.763800144195557
          ]
        },
        {
          "atom_index": 579,
          "name": "C",
          "element": "C",
          "coord": [
            4.435699939727783,
            -0.960099995136261,
            -4.885499954223633
          ]
        },
        {
          "atom_index": 580,
          "name": "O",
          "element": "O",
          "coord": [
            4.487599849700928,
            -0.8489000201225281,
            -4.872499942779541
          ]
        },
        {
          "atom_index": 581,
          "name": "CB",
          "element": "C",
          "coord": [
            4.4878997802734375,
            -1.1053999662399292,
            -4.688799858093262
          ]
        },
        {
          "atom_index": 582,
          "name": "OG",
          "element": "O",
          "coord": [
            4.556300163269043,
            -1.197100043296814,
            -4.772600173950195
          ]
        }
      ]
    },
    {
      "id": "H:76",
      "chain": "H",
      "resseq": 76,
      "icode": "",
      "resname": "LYS",
      "hetflag": " ",
      "sasa": 5.361438751220703,
      "atoms": [
        {
          "atom_index": 583,
          "name": "N",
          "element": "N",
          "coord": [
            4.4253997802734375,
            -1.0234999656677246,
            -5.003600120544434
          ]
        },
        {
          "atom_index": 584,
          "name": "CA",
          "element": "C",
          "coord": [
            4.474999904632568,
            -0.9699000120162964,
            -5.129899978637695
          ]
        },
        {
          "atom_index": 585,
          "name": "C",
          "element": "C",
          "coord": [
            4.367099761962891,
            -0.8919000029563904,
            -5.204800128936768
          ]
        },
        {
          "atom_index": 586,
          "name": "O",
          "element": "O",
          "coord": [
            4.396299839019775,
            -0.8348000049591064,
            -5.310100078582764
          ]
        },
        {
          "atom_index": 587,
          "name": "CB",
          "element": "C",
          "coord": [
            4.527500152587891,
            -1.0842000246047974,
            -5.218400001525879
          ]
        },
        {
          "atom_index": 588,
          "name": "CG",
          "element": "C",
          "coord": [
            4.6605000495910645,
            -1.1414999961853027,
            -5.171999931335449
          ]
        },
        {
          "atom_index": 589,
          "name": "CD",
          "element": "C",
          "coord": [
            4.711699962615967,
            -1.2486000061035156,
            -5.267000198364258
          ]
        },
        {
          "atom_index": 590,
          "name": "CE",
          "element": "C",
          "coord": [
            4.849800109863281,
            -1.2973999977111816,
            -5.228799819946289
          ]
        },
        {
          "atom_index": 591,
          "name": "NZ",
          "element": "N",
          "coord": [
            4.956500053405762,
            -1.2036000490188599,
            -5.274199962615967
          ]
        }
      ]
    },
    {
      "id": "H:77",
      "chain": "H",
      "resseq": 77,
      "icode": "",
      "resname": "ASN",
      "hetflag": " ",
      "sasa": 0.569733738899231,
      "atoms": [
        {
          "atom_index": 592,
          "name": "N",
          "element": "N",
          "coord": [
            4.241199970245361,
            -0.8913999795913696,
            -5.153200149536133
          ]
        },
        {
          "atom_index": 593,
          "name": "CA",
          "element": "C",
          "coord": [
            4.1255998611450195,
            -0.8256000280380249,
            -5.21750020980835
          ]
        },
        {
          "atom_index": 594,
          "name": "C",
          "element": "C",
          "coord": [
            4.114500045776367,
            -0.8722000122070312,
            -5.3643999099731445
          ]
        },
        {
          "atom_index": 595,
          "name": "O",
          "element": "O",
          "coord": [
            4.085700035095215,
            -0.7925000190734863,
            -5.454400062561035
          ]
        },
        {
          "atom_index": 596,
          "name": "CB",
          "element": "C",
          "coord": [
            4.136199951171875,
            -0.6721000075340271,
            -5.2093000411987305
          ]
        },
        {
          "atom_index": 597,
          "name": "CG",
          "element": "C",
          "coord": [
            4.146699905395508,
            -0.6186000108718872,
            -5.0696001052856445
          ]
        },
        {
          "atom_index": 598,
          "name": "OD1",
          "element": "O",
          "coord": [
            4.050300121307373,
            -0.619700014591217,
            -4.993599891662598
          ]
        },
        {
          "atom_index": 599,
          "name": "ND2",
          "element": "N",
          "coord": [
            4.264500141143799,
            -0.5703999996185303,
            -5.033199787139893
          ]
        }
      ]
    },
    {
      "id": "H:78",
      "chain": "H",
      "resseq": 78,
      "icode": "",
      "resname": "THR",
      "hetflag": " ",
      "sasa": 0.0,
      "atoms": [
        {
          "atom_index": 600,
          "name": "N",
          "element": "N",
          "coord": [
            4.14169979095459,
            -1.0013999938964844,
            -5.3881001472473145
          ]
        },
        {
          "atom_index": 601,
          "name": "CA",
          "element": "C",
          "coord": [
            4.143499851226807,
            -1.0572999715805054,
            -5.522799968719482
          ]
        },
        {
          "atom_index": 602,
          "name": "C",
          "element": "C",
          "coord": [
            4.0518999099731445,
            -1.1770000457763672,
            -5.539000034332275
          ]
        },
        {
          "atom_index": 603,
          "name": "O",
          "element": "O",
          "coord": [
            4.04580020904541,
            -1.26419997215271,
            -5.451900005340576
          ]
        },
        {
          "atom_index": 604,
          "name": "CB",
          "element": "C",
          "coord": [
            4.288300037384033,
            -1.0911999940872192,
            -5.565100193023682
          ]
        },
        {
          "atom_index": 605,
          "name": "OG1",
          "element": "O",
          "coord": [
            4.373300075531006,
            -0.9789999723434448,
            -5.540500164031982
          ]
        },
        {
          "atom_index": 606,
          "name": "CG2",
          "element": "C",
          "coord": [
            4.2993998527526855,
            -1.1318999528884888,
            -5.712600231170654
          ]
        }
      ]
    },
    {
      "id": "H:79",
      "chain": "H",
      "resseq": 79,
      "icode": "",
      "resname": "LEU",
      "hetflag": " ",
      "sasa": 0.0,
      "atoms": [
        {
          "atom_index": 607,
          "name": "N",
          "element": "N",
          "coord": [
            3.983599901199341,
            -1.1805000305175781,
            -5.653800010681152
          ]
        },
        {
          "atom_index": 608,
          "name": "CA",
          "element": "C",
          "coord": [
            3.89739990234375,
            -1.2890000343322754,
            -5.698800086975098
          ]
        },
        {
          "atom_index": 609,
          "name": "C",
          "element": "C",
          "coord": [
            3.97160005569458,
            -1.3573999404907227,
            -5.813600063323975
          ]
        },
        {
          "atom_index": 610,
          "name": "O",
          "element": "O",
          "coord": [
            4.031000137329102,
            -1.2888000011444092,
            -5.89739990234375
          ]
        },
        {
          "atom_index": 611,
          "name": "CB",
          "element": "C",
          "coord": [
            3.7636001110076904,
            -1.2311999797821045,
            -5.750100135803223
          ]
        },
        {
          "atom_index": 612,
          "name": "CG",
          "element": "C",
          "coord": [
            3.6684000492095947,
            -1.3294999599456787,
            -5.821800231933594
          ]
        },
        {
          "atom_index": 613,
          "name": "CD1",
          "element": "C",
          "coord": [
            3.6101999282836914,
            -1.4290000200271606,
            -5.725100040435791
          ]
        },
        {
          "atom_index": 614,
          "name": "CD2",
          "element": "C",
          "coord": [
            3.55649995803833,
            -1.2562999725341797,
            -5.891900062561035
          ]
        }
      ]
    },
    {
      "id": "H:80",
      "chain": "H",
      "resseq": 80,
      "icode": "",
      "resname": "TYR",
      "hetflag": " ",
      "sasa": 0.0,
      "atoms": [
        {
          "atom_index": 615,
          "name": "N",
          "element": "N",
          "coord": [
            3.9674999713897705,
            -1.4910000562667847,
            -5.818900108337402
          ]
        },
        {
          "atom_index": 616,
          "name": "CA",
          "element": "C",
          "coord": [
            4.032199859619141,
            -1.566100001335144,
            -5.926300048828125
          ]
        },
        {
          "atom_index": 617,
          "name": "C",
          "element": "C",
          "coord": [
            3.934299945831299,
            -1.652899980545044,
            -6.0019001960754395
          ]
        },
        {
          "atom_index": 618,
          "name": "O",
          "element": "O",
          "coord": [
            3.830699920654297,
            -1.6900999546051025,
            -5.948200225830078
          ]
        },
        {
          "atom_index": 619,
          "name": "CB",
          "element": "C",
          "coord": [
            4.142199993133545,
            -1.6582000255584717,
            -5.870699882507324
          ]
        },
        {
          "atom_index": 620,
          "name": "CG",
          "element": "C",
          "coord": [
            4.247900009155273,
            -1.586300015449524,
            -5.79040002822876
          ]
        },
        {
          "atom_index": 621,
          "name": "CD1",
          "element": "C",
          "coord": [
            4.350299835205078,
            -1.5162999629974365,
            -5.853400230407715
          ]
        },
        {
          "atom_index": 622,
          "name": "CD2",
          "element": "C",
          "coord": [
            4.246500015258789,
            -1.5894999504089355,
            -5.651299953460693
          ]
        },
        {
          "atom_index": 623,
          "name": "CE1",
          "element": "C",
          "coord": [
            4.448599815368652,
            -1.450700044631958,
            -5.78000020980835
          ]
        },
        {
          "atom_index": 624,
          "name": "CE2",
          "element": "C",
          "coord": [
            4.344099998474121,
            -1.5234999656677246,
            -5.576600074768066
          ]
        },
        {
          "atom_index": 625,
          "name": "CZ",
          "element": "C",
          "coord": [
            4.445499897003174,
            -1.4551000595092773,
            -5.641600131988525
          ]
        },
        {
          "atom_index": 626,
          "name": "OH",
          "element": "O",
          "coord": [
            4.540999889373779,
            -1.3882999420166016,
            -5.568999767303467
          ]
        }
      ]
    },
    {
      "id": "H:81",
      "chain": "H",
      "resseq": 81,
      "icode": "",
      "resname": "LEU",
      "hetflag": " ",
      "sasa": 0.0,
      "atoms": [
        {
          "atom_index": 627,
          "name": "N",
          "element": "N",
          "coord": [
            3.971299886703491,
            -1.688599944114685,
            -6.125500202178955
          ]
        },
        {
          "atom_index": 628,
          "name": "CA",
          "element": "C",
          "coord": [
            3.900899887084961,
            -1.784999966621399,
            -6.209499835968018
          ]
        },
        {
          "atom_index": 629,
          "name": "C",
          "element": "C",
          "coord": [
            4.008399963378906,
            -1.8697999715805054,
            -6.275599956512451
          ]
        },
        {
          "atom_index": 630,
          "name": "O",
          "element": "O",
          "coord": [
            4.080399990081787,
            -1.8200000524520874,
            -6.3618998527526855
          ]
        },
        {
          "atom_index": 631,
          "name": "CB",
          "element": "C",
          "coord": [
            3.809000015258789,
            -1.7194000482559204,
            -6.3144001960754395
          ]
        },
        {
          "atom_index": 632,
          "name": "CG",
          "element": "C",
          "coord": [
            3.7202000617980957,
            -1.8174999952316284,
            -6.395199775695801
          ]
        },
        {
          "atom_index": 633,
          "name": "CD1",
          "element": "C",
          "coord": [
            3.620800018310547,
            -1.8902000188827515,
            -6.304999828338623
          ]
        },
        {
          "atom_index": 634,
          "name": "CD2",
          "element": "C",
          "coord": [
            3.6451001167297363,
            -1.745300054550171,
            -6.50570011138916
          ]
        }
      ]
    },
    {
      "id": "H:82",
      "chain": "H",
      "resseq": 82,
      "icode": "",
      "resname": "GLN",
      "hetflag": " ",
      "sasa": 0.0,
      "atoms": [
        {
          "atom_index": 635,
          "name": "N",
          "element": "N",
          "coord": [
            4.0229997634887695,
            -1.9952000379562378,
            -6.230500221252441
          ]
        },
        {
          "atom_index": 636,
          "name": "CA",
          "element": "C",
          "coord": [
            4.1194000244140625,
            -2.0887999534606934,
            -6.287399768829346
          ]
        },
        {
          "atom_index": 637,
          "name": "C",
          "element": "C",
          "coord": [
            4.043700218200684,
            -2.165299892425537,
            -6.394400119781494
          ]
        },
        {
          "atom_index": 638,
          "name": "O",
          "element": "O",
          "coord": [
            3.94950008392334,
            -2.23799991607666,
            -6.36299991607666
          ]
        },
        {
          "atom_index": 639,
          "name": "CB",
          "element": "C",
          "coord": [
            4.176700115203857,
            -2.1821999549865723,
            -6.178599834442139
          ]
        },
        {
          "atom_index": 640,
          "name": "CG",
          "element": "C",
          "coord": [
            4.2718000411987305,
            -2.291300058364868,
            -6.229400157928467
          ]
        },
        {
          "atom_index": 641,
          "name": "CD",
          "element": "C",
          "coord": [
            4.393499851226807,
            -2.234999895095825,
            -6.298500061035156
          ]
        },
        {
          "atom_index": 642,
          "name": "OE1",
          "element": "O",
          "coord": [
            4.477099895477295,
            -2.1677000522613525,
            -6.2378997802734375
          ]
        },
        {
          "atom_index": 643,
          "name": "NE2",
          "element": "N",
          "coord": [
            4.404900074005127,
            -2.260200023651123,
            -6.427599906921387
          ]
        }
      ]
    },
    {
      "id": "H:83",
      "chain": "H",
      "resseq": 83,
      "icode": "",
      "resname": "MET",
      "hetflag": " ",
      "sasa": 0.0,
      "atoms": [
        {
          "atom_index": 644,
          "name": "N",
          "element": "N",
          "coord": [
            4.080699920654297,
            -2.143899917602539,
            -6.520899772644043
          ]
        },
        {
          "atom_index": 645,
          "name": "CA",
          "element": "C",
          "coord": [
            4.013000011444092,
            -2.206199884414673,
            -6.634099960327148
          ]
        },
        {
          "atom_index": 646,
          "name": "C",
          "element": "C",
          "coord": [
            4.09689998626709,
            -2.319499969482422,
            -6.689199924468994
          ]
        },
        {
          "atom_index": 647,
          "name": "O",
          "element": "O",
          "coord": [
            4.213399887084961,
            -2.2983999252319336,
            -6.72160005569458
          ]
        },
        {
          "atom_index": 648,
          "name": "CB",
          "element": "C",
          "coord": [
            3.981800079345703,
            -2.102799892425537,
            -6.743299961090088
          ]
        },
        {
          "atom_index": 649,
          "name": "CG",
          "element": "C",
          "coord": [
            3.9028000831604004,
            -1.9829000234603882,
            -6.6930999755859375
          ]
        },
        {
          "atom_index": 650,
          "name": "SD",
          "element": "S",
          "coord": [
            3.8606998920440674,
            -1.8633999824523926,
            -6.822500228881836
          ]
        },
        {
          "atom_index": 651,
          "name": "CE",
          "element": "C",
          "coord": [
            4.020899772644043,
            -1.8035999536514282,
            -6.863800048828125
          ]
        }
      ]
    },
    {
      "id": "H:84",
      "chain": "H",
      "resseq": 84,
      "icode": "",
      "resname": "ASN",
      "hetflag": " ",
      "sasa": 0.8558312654495239,
      "atoms": [
        {
          "atom_index": 652,
          "name": "N",
          "element": "N",
          "coord": [
            4.038099765777588,
            -2.43969988822937,
            -6.69890022277832
          ]
        },
        {
          "atom_index": 653,
          "name": "CA",
          "element": "C",
          "coord": [
            4.103799819946289,
            -2.56030011177063,
            -6.751299858093262
          ]
        },
        {
          "atom_index": 654,
          "name": "C",
          "element": "C",
          "coord": [
            4.022799968719482,
            -2.617000102996826,
            -6.868100166320801
          ]
        },
        {
          "atom_index": 655,
          "name": "O",
          "element": "O",
          "coord": [
            3.9040000438690186,
            -2.586199998855591,
            -6.879300117492676
          ]
        },
        {
          "atom_index": 656,
          "name": "CB",
          "element": "C",
          "coord": [
            4.119800090789795,
            -2.665600061416626,
            -6.640500068664551
          ]
        },
        {
          "atom_index": 657,
          "name": "CG",
          "element": "C",
          "coord": [
            4.186699867248535,
            -2.6145999431610107,
            -6.514800071716309
          ]
        },
        {
          "atom_index": 658,
          "name": "OD1",
          "element": "O",
          "coord": [
            4.1255998611450195,
            -2.607100009918213,
            -6.407800197601318
          ]
        },
        {
          "atom_index": 659,
          "name": "ND2",
          "element": "N",
          "coord": [
            4.313499927520752,
            -2.578900098800659,
            -6.524199962615967
          ]
        }
      ]
    },
    {
      "id": "H:85",
      "chain": "H",
      "resseq": 85,
      "icode": "",
      "resname": "GLY",
      "hetflag": " ",
      "sasa": 0.0,
      "atoms": [
        {
          "atom_index": 660,
          "name": "N",
          "element": "N",
          "coord": [
            4.0883002281188965,
            -2.694999933242798,
            -6.9552998542785645
          ]
        },
        {
          "atom_index": 661,
          "name": "CA",
          "element": "C",
          "coord": [
            4.025599956512451,
            -2.756200075149536,
            -7.072700023651123
          ]
        },
        {
          "atom_index": 662,
          "name": "C",
          "element": "C",
          "coord": [
            3.9516000747680664,
            -2.6572000980377197,
            -7.160600185394287
          ]
        },
        {
          "atom_index": 663,
          "name": "O",
          "element": "O",
          "coord": [
            3.8380000591278076,
            -2.6821000576019287,
            -7.202700138092041
          ]
        }
      ]
    },
    {
      "id": "H:86",
      "chain": "H",
      "resseq": 86,
      "icode": "",
      "resname": "LEU",
      "hetflag": " ",
      "sasa": 0.0,
      "atoms": [
        {
          "atom_index": 664,
          "name": "N",
          "element": "N",
          "coord": [
            4.015200138092041,
            -2.5423998832702637,
            -7.186100006103516
          ]
        },
        {
          "atom_index": 665,
          "name": "CA",
          "element": "C",
          "coord": [
            3.958199977874756,
            -2.4333999156951904,
            -7.2642998695373535
          ]
        },
        {
          "atom_index": 666,
          "name": "C",
          "element": "C",
          "coord": [
            3.919300079345703,
            -2.4749999046325684,
            -7.405900001525879
          ]
        },
        {
          "atom_index": 667,
          "name": "O",
          "element": "O",
          "coord": [
            3.9904000759124756,
            -2.5522000789642334,
            -7.469799995422363
          ]
        },
        {
          "atom_index": 668,
          "name": "CB",
          "element": "C",
          "coord": [
            4.0507001876831055,
            -2.3108999729156494,
            -7.26200008392334
          ]
        },
        {
          "atom_index": 669,
          "name": "CG",
          "element": "C",
          "coord": [
            4.048399925231934,
            -2.2307000160217285,
            -7.13070011138916
          ]
        },
        {
          "atom_index": 670,
          "name": "CD1",
          "element": "C",
          "coord": [
            4.173600196838379,
            -2.1482999324798584,
            -7.114200115203857
          ]
        },
        {
          "atom_index": 671,
          "name": "CD2",
          "element": "C",
          "coord": [
            3.9235999584198,
            -2.1426000595092773,
            -7.120699882507324
          ]
        }
      ]
    },
    {
      "id": "H:87",
      "chain": "H",
      "resseq": 87,
      "icode": "",
      "resname": "ARG",
      "hetflag": " ",
      "sasa": 3.2662787437438965,
      "atoms": [
        {
          "atom_index": 672,
          "name": "N",
          "element": "N",
          "coord": [
            3.80049991607666,
            -2.4314000606536865,
            -7.44980001449585
          ]
        },
        {
          "atom_index": 673,
          "name": "CA",
          "element": "C",
          "coord": [
            3.745500087738037,
            -2.461699962615967,
            -7.581600189208984
          ]
        },
        {
          "atom_index": 674,
          "name": "C",
          "element": "C",
          "coord": [
            3.718899965286255,
            -2.3313000202178955,
            -7.654600143432617
          ]
        },
        {
          "atom_index": 675,
          "name": "O",
          "element": "O",
          "coord": [
            3.711400032043457,
            -2.2263998985290527,
            -7.590400218963623
          ]
        },
        {
          "atom_index": 676,
          "name": "CB",
          "element": "C",
          "coord": [
            3.615999937057495,
            -2.543800115585327,
            -7.5690999031066895
          ]
        },
        {
          "atom_index": 677,
          "name": "CG",
          "element": "C",
          "coord": [
            3.637399911880493,
            -2.6870999336242676,
            -7.5208001136779785
          ]
        },
        {
          "atom_index": 678,
          "name": "CD",
          "element": "C",
          "coord": [
            3.5067999362945557,
            -2.7629001140594482,
            -7.503300189971924
          ]
        },
        {
          "atom_index": 679,
          "name": "NE",
          "element": "N",
          "coord": [
            3.4205000400543213,
            -2.703399896621704,
            -7.4008002281188965
          ]
        },
        {
          "atom_index": 680,
          "name": "CZ",
          "element": "C",
          "coord": [
            3.305799961090088,
            -2.7560999393463135,
            -7.359099864959717
          ]
        },
        {
          "atom_index": 681,
          "name": "NH1",
          "element": "N",
          "coord": [
            3.2339000701904297,
            -2.694499969482422,
            -7.266200065612793
          ]
        },
        {
          "atom_index": 682,
          "name": "NH2",
          "element": "N",
          "coord": [
            3.262200117111206,
            -2.871000051498413,
            -7.4095001220703125
          ]
        }
      ]
    },
    {
      "id": "H:88",
      "chain": "H",
      "resseq": 88,
      "icode": "",
      "resname": "ALA",
      "hetflag": " ",
      "sasa": 0.0,
      "atoms": [
        {
          "atom_index": 683,
          "name": "N",
          "element": "N",
          "coord": [
            3.705399990081787,
            -2.3368000984191895,
            -7.788400173187256
          ]
        },
        {
          "atom_index": 684,
          "name": "CA",
          "element": "C",
          "coord": [
            3.6789000034332275,
            -2.2202000617980957,
            -7.873000144958496
          ]
        },
        {
          "atom_index": 685,
          "name": "C",
          "element": "C",
          "coord": [
            3.561199903488159,
            -2.136699914932251,
            -7.820199966430664
          ]
        },
        {
          "atom_index": 686,
          "name": "O",
          "element": "O",
          "coord": [
            3.57069993019104,
            -2.0144999027252197,
            -7.817200183868408
          ]
        },
        {
          "atom_index": 687,
          "name": "CB",
          "element": "C",
          "coord": [
            3.652899980545044,
            -2.2641000747680664,
            -8.016500473022461
          ]
        }
      ]
    },
    {
      "id": "H:89",
      "chain": "H",
      "resseq": 89,
      "icode": "",
      "resname": "GLU",
      "hetflag": " ",
      "sasa": 0.6658050417900085,
      "atoms": [
        {
          "atom_index": 688,
          "name": "N",
          "element": "N",
          "coord": [
            3.4544999599456787,
            -2.204400062561035,
            -7.771900177001953
          ]
        },
        {
          "atom_index": 689,
          "name": "CA",
          "element": "C",
          "coord": [
            3.3315999507904053,
            -2.1458001136779785,
            -7.716000080108643
          ]
        },
        {
          "atom_index": 690,
          "name": "C",
          "element": "C",
          "coord": [
            3.3584001064300537,
            -2.0592000484466553,
            -7.592899799346924
          ]
        },
        {
          "atom_index": 691,
          "name": "O",
          "element": "O",
          "coord": [
            3.2776999473571777,
            -1.971500039100647,
            -7.5625
          ]
        },
        {
          "atom_index": 692,
          "name": "CB",
          "element": "C",
          "coord": [
            3.2281999588012695,
            -2.254699945449829,
            -7.679500102996826
          ]
        },
        {
          "atom_index": 693,
          "name": "CG",
          "element": "C",
          "coord": [
            3.1988000869750977,
            -2.3559999465942383,
            -7.78879976272583
          ]
        },
        {
          "atom_index": 694,
          "name": "CD",
          "element": "C",
          "coord": [
            3.290299892425537,
            -2.4769999980926514,
            -7.78879976272583
          ]
        },
        {
          "atom_index": 695,
          "name": "OE1",
          "element": "O",
          "coord": [
            3.293600082397461,
            -2.5495998859405518,
            -7.686699867248535
          ]
        },
        {
          "atom_index": 696,
          "name": "OE2",
          "element": "O",
          "coord": [
            3.3587000370025635,
            -2.4993999004364014,
            -7.891300201416016
          ]
        }
      ]
    },
    {
      "id": "H:90",
      "chain": "H",
      "resseq": 90,
      "icode": "",
      "resname": "ASP",
      "hetflag": " ",
      "sasa": 0.0,
      "atoms": [
        {
          "atom_index": 697,
          "name": "N",
          "element": "N",
          "coord": [
            3.4707999229431152,
            -2.083699941635132,
            -7.521999835968018
          ]
        },
        {
          "atom_index": 698,
          "name": "CA",
          "element": "C",
          "coord": [
            3.5083999633789062,
            -2.006999969482422,
            -7.402900218963623
          ]
        },
        {
          "atom_index": 699,
          "name": "C",
          "element": "C",
          "coord": [
            3.5636000633239746,
            -1.867799997329712,
            -7.434899806976318
          ]
        },
        {
          "atom_index": 700,
          "name": "O",
          "element": "O",
          "coord": [
            3.583400011062622,
            -1.7889000177383423,
            -7.342199802398682
          ]
        },
        {
          "atom_index": 701,
          "name": "CB",
          "element": "C",
          "coord": [
            3.6043999195098877,
            -2.0859999656677246,
            -7.312099933624268
          ]
        },
        {
          "atom_index": 702,
          "name": "CG",
          "element": "C",
          "coord": [
            3.5488998889923096,
            -2.2179999351501465,
            -7.26230001449585
          ]
        },
        {
          "atom_index": 703,
          "name": "OD1",
          "element": "O",
          "coord": [
            3.433000087738037,
            -2.2197999954223633,
            -7.214799880981445
          ]
        },
        {
          "atom_index": 704,
          "name": "OD2",
          "element": "O",
          "coord": [
            3.6231000423431396,
            -2.31850004196167,
            -7.265900135040283
          ]
        }
      ]
    },
    {
      "id": "H:91",
      "chain": "H",
      "resseq": 91,
      "icode": "",
      "resname": "THR",
      "hetflag": " ",
      "sasa": 0.0,
      "atoms": [
        {
          "atom_index": 705,
          "name": "N",
          "element": "N",
          "coord": [
            3.588599920272827,
            -1.837399959564209,
            -7.565499782562256
          ]
        },
        {
          "atom_index": 706,
          "name": "CA",
          "element": "C",
          "coord": [
            3.636199951171875,
            -1.7065000534057617,
            -7.611599922180176
          ]
        },
        {
          "atom_index": 707,
          "name": "C",
          "element": "C",
          "coord": [
            3.528700113296509,
            -1.6055999994277954,
            -7.573699951171875
          ]
        },
        {
          "atom_index": 708,
          "name": "O",
          "element": "O",
          "coord": [
            3.4140000343322754,
            -1.617900013923645,
            -7.617800235748291
          ]
        },
        {
          "atom_index": 709,
          "name": "CB",
          "element": "C",
          "coord": [
            3.66510009765625,
            -1.7063000202178955,
            -7.763999938964844
          ]
        },
        {
          "atom_index": 710,
          "name": "OG1",
          "element": "O",
          "coord": [
            3.766400098800659,
            -1.8028000593185425,
            -7.793600082397461
          ]
        },
        {
          "atom_index": 711,
          "name": "CG2",
          "element": "C",
          "coord": [
            3.708699941635132,
            -1.5693999528884888,
            -7.816199779510498
          ]
        }
      ]
    },
    {
      "id": "H:92",
      "chain": "H",
      "resseq": 92,
      "icode": "",
      "resname": "ALA",
      "hetflag": " ",
      "sasa": 0.0,
      "atoms": [
        {
          "atom_index": 712,
          "name": "N",
          "element": "N",
          "coord": [
            3.5648999214172363,
            -1.510699987411499,
            -7.486400127410889
          ]
        },
        {
          "atom_index": 713,
          "name": "CA",
          "element": "C",
          "coord": [
            3.4721999168395996,
            -1.4104000329971313,
            -7.433700084686279
          ]
        },
        {
          "atom_index": 714,
          "name": "C",
          "element": "C",
          "coord": [
            3.5446999073028564,
            -1.3035999536514282,
            -7.354499816894531
          ]
        },
        {
          "atom_index": 715,
          "name": "O",
          "element": "O",
          "coord": [
            3.658799886703491,
            -1.3233000040054321,
            -7.312600135803223
          ]
        },
        {
          "atom_index": 716,
          "name": "CB",
          "element": "C",
          "coord": [
            3.370800018310547,
            -1.478700041770935,
            -7.341000080108643
          ]
        }
      ]
    },
    {
      "id": "H:93",
      "chain": "H",
      "resseq": 93,
      "icode": "",
      "resname": "VAL",
      "hetflag": " ",
      "sasa": 0.0,
      "atoms": [
        {
          "atom_index": 717,
          "name": "N",
          "element": "N",
          "coord": [
            3.473900079727173,
            -1.1934000253677368,
            -7.327099800109863
          ]
        },
        {
          "atom_index": 718,
          "name": "CA",
          "element": "C",
          "coord": [
            3.5188000202178955,
            -1.0887999534606934,
            -7.236499786376953
          ]
        },
        {
          "atom_index": 719,
          "name": "C",
          "element": "C",
          "coord": [
            3.4677999019622803,
            -1.1374000310897827,
            -7.099899768829346
          ]
        },
        {
          "atom_index": 720,
          "name": "O",
          "element": "O",
          "coord": [
            3.347599983215332,
            -1.163100004196167,
            -7.08489990234375
          ]
        },
        {
          "atom_index": 721,
          "name": "CB",
          "element": "C",
          "coord": [
            3.464099884033203,
            -0.9483000040054321,
            -7.272200107574463
          ]
        },
        {
          "atom_index": 722,
          "name": "CG1",
          "element": "C",
          "coord": [
            3.496799945831299,
            -0.8471999764442444,
            -7.162199974060059
          ]
        },
        {
          "atom_index": 723,
          "name": "CG2",
          "element": "C",
          "coord": [
            3.518899917602539,
            -0.9006999731063843,
            -7.406499862670898
          ]
        }
      ]
    },
    {
      "id": "H:94",
      "chain": "H",
      "resseq": 94,
      "icode": "",
      "resname": "TYR",
      "hetflag": " ",
      "sasa": 0.0,
      "atoms": [
        {
          "atom_index": 724,
          "name": "N",
          "element": "N",
          "coord": [
            3.559299945831299,
            -1.155900001525879,
            -7.0040998458862305
          ]
        },
        {
          "atom_index": 725,
          "name": "CA",
          "element": "C",
          "coord": [
            3.526900053024292,
            -1.2037999629974365,
            -6.86959981918335
          ]
        },
        {
          "atom_index": 726,
          "name": "C",
          "element": "C",
          "coord": [
            3.519399881362915,
            -1.0875999927520752,
            -6.771500110626221
          ]
        },
        {
          "atom_index": 727,
          "name": "O",
          "element": "O",
          "coord": [
            3.61929988861084,
            -1.0189000368118286,
            -6.751200199127197
          ]
        },
        {
          "atom_index": 728,
          "name": "CB",
          "element": "C",
          "coord": [
            3.6305999755859375,
            -1.30840003490448,
            -6.823699951171875
          ]
        },
        {
          "atom_index": 729,
          "name": "CG",
          "element": "C",
          "coord": [
            3.610100030899048,
            -1.4428999423980713,
            -6.889500141143799
          ]
        },
        {
          "atom_index": 730,
          "name": "CD1",
          "element": "C",
          "coord": [
            3.6482999324798584,
            -1.4645999670028687,
            -7.021599769592285
          ]
        },
        {
          "atom_index": 731,
          "name": "CD2",
          "element": "C",
          "coord": [
            3.545300006866455,
            -1.5462000370025635,
            -6.822500228881836
          ]
        },
        {
          "atom_index": 732,
          "name": "CE1",
          "element": "C",
          "coord": [
            3.625999927520752,
            -1.5871000289916992,
            -7.084199905395508
          ]
        },
        {
          "atom_index": 733,
          "name": "CE2",
          "element": "C",
          "coord": [
            3.522900104522705,
            -1.6692999601364136,
            -6.883800029754639
          ]
        },
        {
          "atom_index": 734,
          "name": "CZ",
          "element": "C",
          "coord": [
            3.5618999004364014,
            -1.6886999607086182,
            -7.015399932861328
          ]
        },
        {
          "atom_index": 735,
          "name": "OH",
          "element": "O",
          "coord": [
            3.539900064468384,
            -1.809399962425232,
            -7.076600074768066
          ]
        }
      ]
    },
    {
      "id": "H:95",
      "chain": "H",
      "resseq": 95,
      "icode": "",
      "resname": "TYR",
      "hetflag": " ",
      "sasa": 0.0,
      "atoms": [
        {
          "atom_index": 736,
          "name": "N",
          "element": "N",
          "coord": [
            3.4000000953674316,
            -1.0654000043869019,
            -6.712500095367432
          ]
        },
        {
          "atom_index": 737,
          "name": "CA",
          "element": "C",
          "coord": [
            3.3749001026153564,
            -0.9592000246047974,
            -6.6153998374938965
          ]
        },
        {
          "atom_index": 738,
          "name": "C",
          "element": "C",
          "coord": [
            3.3696999549865723,
            -1.013800024986267,
            -6.475100040435791
          ]
        },
        {
          "atom_index": 739,
          "name": "O",
          "element": "O",
          "coord": [
            3.3113999366760254,
            -1.1191999912261963,
            -6.450099945068359
          ]
        },
        {
          "atom_index": 740,
          "name": "CB",
          "element": "C",
          "coord": [
            3.240000009536743,
            -0.8884999752044678,
            -6.640200138092041
          ]
        },
        {
          "atom_index": 741,
          "name": "CG",
          "element": "C",
          "coord": [
            3.2284998893737793,
            -0.8184999823570251,
            -6.7733001708984375
          ]
        },
        {
          "atom_index": 742,
          "name": "CD1",
          "element": "C",
          "coord": [
            3.2785000801086426,
            -0.6898000240325928,
            -6.791200160980225
          ]
        },
        {
          "atom_index": 743,
          "name": "CD2",
          "element": "C",
          "coord": [
            3.1628000736236572,
            -0.8784999847412109,
            -6.880099773406982
          ]
        },
        {
          "atom_index": 744,
          "name": "CE1",
          "element": "C",
          "coord": [
            3.266900062561035,
            -0.6240000128746033,
            -6.913599967956543
          ]
        },
        {
          "atom_index": 745,
          "name": "CE2",
          "element": "C",
          "coord": [
            3.1507999897003174,
            -0.8140000104904175,
            -7.002999782562256
          ]
        },
        {
          "atom_index": 746,
          "name": "CZ",
          "element": "C",
          "coord": [
            3.2023000717163086,
            -0.6862999796867371,
            -7.019000053405762
          ]
        },
        {
          "atom_index": 747,
          "name": "OH",
          "element": "O",
          "coord": [
            3.18969988822937,
            -0.621999979019165,
            -7.139800071716309
          ]
        }
      ]
    },
    {
      "id": "H:96",
      "chain": "H",
      "resseq": 96,
      "icode": "",
      "resname": "CYS",
      "hetflag": " ",
      "sasa": 0.0,
      "atoms": [
        {
          "atom_index": 748,
          "name": "N",
          "element": "N",
          "coord": [
            3.4258999824523926,
            -0.9369999766349792,
            -6.383999824523926
          ]
        },
        {
          "atom_index": 749,
          "name": "CA",
          "element": "C",
          "coord": [
            3.4256999492645264,
            -0.9575999975204468,
            -6.240699768066406
          ]
        },
        {
          "atom_index": 750,
          "name": "C",
          "element": "C",
          "coord": [
            3.307300090789795,
            -0.8720999956130981,
            -6.19350004196167
          ]
        },
        {
          "atom_index": 751,
          "name": "O",
          "element": "O",
          "coord": [
            3.2953999042510986,
            -0.7573999762535095,
            -6.236499786376953
          ]
        },
        {
          "atom_index": 752,
          "name": "CB",
          "element": "C",
          "coord": [
            3.558000087738037,
            -0.9063000082969666,
            -6.184800148010254
          ]
        },
        {
          "atom_index": 753,
          "name": "SG",
          "element": "S",
          "coord": [
            3.5659000873565674,
            -0.8982999920845032,
            -6.005199909210205
          ]
        }
      ]
    },
    {
      "id": "H:97",
      "chain": "H",
      "resseq": 97,
      "icode": "",
      "resname": "ALA",
      "hetflag": " ",
      "sasa": 0.0,
      "atoms": [
        {
          "atom_index": 754,
          "name": "N",
          "element": "N",
          "coord": [
            3.2156999111175537,
            -0.9294000267982483,
            -6.11299991607666
          ]
        },
        {
          "atom_index": 755,
          "name": "CA",
          "element": "C",
          "coord": [
            3.098599910736084,
            -0.8553000092506409,
            -6.066400051116943
          ]
        },
        {
          "atom_index": 756,
          "name": "C",
          "element": "C",
          "coord": [
            3.069000005722046,
            -0.8804000020027161,
            -5.920300006866455
          ]
        },
        {
          "atom_index": 757,
          "name": "O",
          "element": "O",
          "coord": [
            3.0606000423431396,
            -0.9958999752998352,
            -5.876500129699707
          ]
        },
        {
          "atom_index": 758,
          "name": "CB",
          "element": "C",
          "coord": [
            2.976599931716919,
            -0.8878999948501587,
            -6.151599884033203
          ]
        }
      ]
    },
    {
      "id": "H:98",
      "chain": "H",
      "resseq": 98,
      "icode": "",
      "resname": "ARG",
      "hetflag": " ",
      "sasa": 0.0,
      "atoms": [
        {
          "atom_index": 759,
          "name": "N",
          "element": "N",
          "coord": [
            3.051800012588501,
            -0.7714999914169312,
            -5.845099925994873
          ]
        },
        {
          "atom_index": 760,
          "name": "CA",
          "element": "C",
          "coord": [
            3.021199941635132,
            -0.7773000001907349,
            -5.703100204467773
          ]
        },
        {
          "atom_index": 761,
          "name": "C",
          "element": "C",
          "coord": [
            2.874500036239624,
            -0.8134999871253967,
            -5.684599876403809
          ]
        },
        {
          "atom_index": 762,
          "name": "O",
          "element": "O",
          "coord": [
            2.7874999046325684,
            -0.7603999972343445,
            -5.753499984741211
          ]
        },
        {
          "atom_index": 763,
          "name": "CB",
          "element": "C",
          "coord": [
            3.0543999671936035,
            -0.6438999772071838,
            -5.635200023651123
          ]
        },
        {
          "atom_index": 764,
          "name": "CG",
          "element": "C",
          "coord": [
            3.0485000610351562,
            -0.6503999829292297,
            -5.483500003814697
          ]
        },
        {
          "atom_index": 765,
          "name": "CD",
          "element": "C",
          "coord": [
            3.0915000438690186,
            -0.5196999907493591,
            -5.421500205993652
          ]
        },
        {
          "atom_index": 766,
          "name": "NE",
          "element": "N",
          "coord": [
            2.9821999073028564,
            -0.42309999465942383,
            -5.418000221252441
          ]
        },
        {
          "atom_index": 767,
          "name": "CZ",
          "element": "C",
          "coord": [
            2.9855000972747803,
            -0.3086000084877014,
            -5.35099983215332
          ]
        },
        {
          "atom_index": 768,
          "name": "NH1",
          "element": "N",
          "coord": [
            2.8805999755859375,
            -0.22789999842643738,
            -5.351500034332275
          ]
        },
        {
          "atom_index": 769,
          "name": "NH2",
          "element": "N",
          "coord": [
            3.0933001041412354,
            -0.27469998598098755,
            -5.281599998474121
          ]
        }
      ]
    },
    {
      "id": "H:99",
      "chain": "H",
      "resseq": 99,
      "icode": "",
      "resname": "ASP",
      "hetflag": " ",
      "sasa": 0.0,
      "atoms": [
        {
          "atom_index": 770,
          "name": "N",
          "element": "N",
          "coord": [
            2.849299907684326,
            -0.9027000069618225,
            -5.588699817657471
          ]
        },
        {
          "atom_index": 771,
          "name": "CA",
          "element": "C",
          "coord": [
            2.7193000316619873,
            -0.9563999772071838,
            -5.552999973297119
          ]
        },
        {
          "atom_index": 772,
          "name": "C",
          "element": "C",
          "coord": [
            2.6624999046325684,
            -0.8827999830245972,
            -5.430699825286865
          ]
        },
        {
          "atom_index": 773,
          "name": "O",
          "element": "O",
          "coord": [
            2.7300000190734863,
            -0.8744000196456909,
            -5.3277997970581055
          ]
        },
        {
          "atom_index": 774,
          "name": "CB",
          "element": "C",
          "coord": [
            2.740299940109253,
            -1.1051000356674194,
            -5.519899845123291
          ]
        },
        {
          "atom_index": 775,
          "name": "CG",
          "element": "C",
          "coord": [
            2.6171000003814697,
            -1.1892000436782837,
            -5.513700008392334
          ]
        },
        {
          "atom_index": 776,
          "name": "OD1",
          "element": "O",
          "coord": [
            2.5376999378204346,
            -1.1854000091552734,
            -5.610300064086914
          ]
        },
        {
          "atom_index": 777,
          "name": "OD2",
          "element": "O",
          "coord": [
            2.603800058364868,
            -1.2656999826431274,
            -5.416900157928467
          ]
        }
      ]
    },
    {
      "id": "H:100",
      "chain": "H",
      "resseq": 100,
      "icode": "",
      "resname": "LEU",
      "hetflag": " ",
      "sasa": 0.0,
      "atoms": [
        {
          "atom_index": 778,
          "name": "N",
          "element": "N",
          "coord": [
            2.539400100708008,
            -0.8292999863624573,
            -5.4421000480651855
          ]
        },
        {
          "atom_index": 779,
          "name": "CA",
          "element": "C",
          "coord": [
            2.47379994392395,
            -0.7588000297546387,
            -5.331500053405762
          ]
        },
        {
          "atom_index": 780,
          "name": "C",
          "element": "C",
          "coord": [
            2.374500036239624,
            -0.8528000116348267,
            -5.264100074768066
          ]
        },
        {
          "atom_index": 781,
          "name": "O",
          "element": "O",
          "coord": [
            2.265199899673462,
            -0.8744999766349792,
            -5.31689977645874
          ]
        },
        {
          "atom_index": 782,
          "name": "CB",
          "element": "C",
          "coord": [
            2.4077000617980957,
            -0.6273000240325928,
            -5.379700183868408
          ]
        },
        {
          "atom_index": 783,
          "name": "CG",
          "element": "C",
          "coord": [
            2.327500104904175,
            -0.5443000197410583,
            -5.27810001373291
          ]
        },
        {
          "atom_index": 784,
          "name": "CD1",
          "element": "C",
          "coord": [
            2.4154000282287598,
            -0.491100013256073,
            -5.1656999588012695
          ]
        },
        {
          "atom_index": 785,
          "name": "CD2",
          "element": "C",
          "coord": [
            2.2553000450134277,
            -0.42980000376701355,
            -5.346700191497803
          ]
        }
      ]
    },
    {
      "id": "H:101",
      "chain": "H",
      "resseq": 101,
      "icode": "",
      "resname": "ARG",
      "hetflag": " ",
      "sasa": 4.923834323883057,
      "atoms": [
        {
          "atom_index": 786,
          "name": "N",
          "element": "N",
          "coord": [
            2.4156999588012695,
            -0.9128000140190125,
            -5.1493000984191895
          ]
        },
        {
          "atom_index": 787,
          "name": "CA",
          "element": "C",
          "coord": [
            2.3380000591278076,
            -1.0082000494003296,
            -5.0680999755859375
          ]
        },
        {
          "atom_index": 788,
          "name": "C",
          "element": "C",
          "coord": [
            2.279900074005127,
            -1.121999979019165,
            -5.154099941253662
          ]
        },
        {
          "atom_index": 789,
          "name": "O",
          "element": "O",
          "coord": [
            2.1621999740600586,
            -1.1578999757766724,
            -5.140999794006348
          ]
        },
        {
          "atom_index": 790,
          "name": "CB",
          "element": "C",
          "coord": [
            2.227799892425537,
            -0.9362000226974487,
            -4.987400054931641
          ]
        },
        {
          "atom_index": 791,
          "name": "CG",
          "element": "C",
          "coord": [
            2.2808001041412354,
            -0.8399999737739563,
            -4.882400035858154
          ]
        },
        {
          "atom_index": 792,
          "name": "CD",
          "element": "C",
          "coord": [
            2.16729998588562,
            -0.786300003528595,
            -4.798099994659424
          ]
        },
        {
          "atom_index": 793,
          "name": "NE",
          "element": "N",
          "coord": [
            2.210700035095215,
            -0.6743999719619751,
            -4.714600086212158
          ]
        },
        {
          "atom_index": 794,
          "name": "CZ",
          "element": "C",
          "coord": [
            2.2070999145507812,
            -0.5471000075340271,
            -4.752299785614014
          ]
        },
        {
          "atom_index": 795,
          "name": "NH1",
          "element": "N",
          "coord": [
            2.1630001068115234,
            -0.5138999819755554,
            -4.8730998039245605
          ]
        },
        {
          "atom_index": 796,
          "name": "NH2",
          "element": "N",
          "coord": [
            2.2479000091552734,
            -0.45170000195503235,
            -4.6697998046875
          ]
        }
      ]
    },
    {
      "id": "H:102",
      "chain": "H",
      "resseq": 102,
      "icode": "",
      "resname": "THR",
      "hetflag": " ",
      "sasa": 0.0,
      "atoms": [
        {
          "atom_index": 797,
          "name": "N",
          "element": "N",
          "coord": [
            2.363300085067749,
            -1.1740000247955322,
            -5.246399879455566
          ]
        },
        {
          "atom_index": 798,
          "name": "CA",
          "element": "C",
          "coord": [
            2.328399896621704,
            -1.278499960899353,
            -5.3445000648498535
          ]
        },
        {
          "atom_index": 799,
          "name": "C",
          "element": "C",
          "coord": [
            2.2130000591278076,
            -1.2365000247955322,
            -5.439599990844727
          ]
        },
        {
          "atom_index": 800,
          "name": "O",
          "element": "O",
          "coord": [
            2.1487998962402344,
            -1.3217999935150146,
            -5.501200199127197
          ]
        },
        {
          "atom_index": 801,
          "name": "CB",
          "element": "C",
          "coord": [
            2.325500011444092,
            -1.419800043106079,
            -5.2804999351501465
          ]
        },
        {
          "atom_index": 802,
          "name": "OG1",
          "element": "O",
          "coord": [
            2.4214999675750732,
            -1.4250999689102173,
            -5.174300193786621
          ]
        },
        {
          "atom_index": 803,
          "name": "CG2",
          "element": "C",
          "coord": [
            2.357599973678589,
            -1.5297000408172607,
            -5.38040018081665
          ]
        }
      ]
    },
    {
      "id": "H:103",
      "chain": "H",
      "resseq": 103,
      "icode": "",
      "resname": "GLY",
      "hetflag": " ",
      "sasa": 0.0,
      "atoms": [
        {
          "atom_index": 804,
          "name": "N",
          "element": "N",
          "coord": [
            2.190999984741211,
            -1.104699969291687,
            -5.450799942016602
          ]
        },
        {
          "atom_index": 805,
          "name": "CA",
          "element": "C",
          "coord": [
            2.086899995803833,
            -1.0434999465942383,
            -5.533100128173828
          ]
        },
        {
          "atom_index": 806,
          "name": "C",
          "element": "C",
          "coord": [
            2.141400098800659,
            -0.9854999780654907,
            -5.662300109863281
          ]
        },
        {
          "atom_index": 807,
          "name": "O",
          "element": "O",
          "coord": [
            2.192199945449829,
            -1.0606000423431396,
            -5.74560022354126
          ]
        }
      ]
    },
    {
      "id": "H:104",
      "chain": "H",
      "resseq": 104,
      "icode": "",
      "resname": "PRO",
      "hetflag": " ",
      "sasa": 0.0,
      "atoms": [
        {
          "atom_index": 808,
          "name": "N",
          "element": "N",
          "coord": [
            2.134999990463257,
            -0.8514999747276306,
            -5.683000087738037
          ]
        },
        {
          "atom_index": 809,
          "name": "CA",
          "element": "C",
          "coord": [
            2.188199996948242,
            -0.7943999767303467,
            -5.808199882507324
          ]
        },
        {
          "atom_index": 810,
          "name": "C",
          "element": "C",
          "coord": [
            2.340399980545044,
            -0.7871999740600586,
            -5.8105998039245605
          ]
        },
        {
          "atom_index": 811,
          "name": "O",
          "element": "O",
          "coord": [
            2.4042999744415283,
            -0.7919999957084656,
            -5.7052001953125
          ]
        },
        {
          "atom_index": 812,
          "name": "CB",
          "element": "C",
          "coord": [
            2.129300117492676,
            -0.6535999774932861,
            -5.808800220489502
          ]
        },
        {
          "atom_index": 813,
          "name": "CG",
          "element": "C",
          "coord": [
            2.1208999156951904,
            -0.6176000237464905,
            -5.663400173187256
          ]
        },
        {
          "atom_index": 814,
          "name": "CD",
          "element": "C",
          "coord": [
            2.079900026321411,
            -0.7458000183105469,
            -5.595099925994873
          ]
        }
      ]
    },
    {
      "id": "H:105",
      "chain": "H",
      "resseq": 105,
      "icode": "",
      "resname": "PHE",
      "hetflag": " ",
      "sasa": 0.0,
      "atoms": [
        {
          "atom_index": 815,
          "name": "N",
          "element": "N",
          "coord": [
            2.397700071334839,
            -0.7721999883651733,
            -5.930699825286865
          ]
        },
        {
          "atom_index": 816,
          "name": "CA",
          "element": "C",
          "coord": [
            2.5415000915527344,
            -0.7534999847412109,
            -5.946599960327148
          ]
        },
        {
          "atom_index": 817,
          "name": "C",
          "element": "C",
          "coord": [
            2.5594000816345215,
            -0.6015999913215637,
            -5.953700065612793
          ]
        },
        {
          "atom_index": 818,
          "name": "O",
          "element": "O",
          "coord": [
            2.5408999919891357,
            -0.5412999987602234,
            -6.059100151062012
          ]
        },
        {
          "atom_index": 819,
          "name": "CB",
          "element": "C",
          "coord": [
            2.594899892807007,
            -0.8274000287055969,
            -6.071199893951416
          ]
        },
        {
          "atom_index": 820,
          "name": "CG",
          "element": "C",
          "coord": [
            2.567500114440918,
            -0.9763000011444092,
            -6.074399948120117
          ]
        },
        {
          "atom_index": 821,
          "name": "CD1",
          "element": "C",
          "coord": [
            2.5657999515533447,
            -1.0513999462127686,
            -5.957200050354004
          ]
        },
        {
          "atom_index": 822,
          "name": "CD2",
          "element": "C",
          "coord": [
            2.5460000038146973,
            -1.042099952697754,
            -6.194900035858154
          ]
        },
        {
          "atom_index": 823,
          "name": "CE1",
          "element": "C",
          "coord": [
            2.5385000705718994,
            -1.1884000301361084,
            -5.960100173950195
          ]
        },
        {
          "atom_index": 824,
          "name": "CE2",
          "element": "C",
          "coord": [
            2.5206000804901123,
            -1.1796000003814697,
            -6.197800159454346
          ]
        },
        {
          "atom_index": 825,
          "name": "CZ",
          "element": "C",
          "coord": [
            2.517699956893921,
            -1.2518999576568604,
            -6.08050012588501
          ]
        }
      ]
    },
    {
      "id": "H:106",
      "chain": "H",
      "resseq": 106,
      "icode": "",
      "resname": "ASP",
      "hetflag": " ",
      "sasa": 0.0,
      "atoms": [
        {
          "atom_index": 826,
          "name": "N",
          "element": "N",
          "coord": [
            2.5838000774383545,
            -0.5386999845504761,
            -5.837399959564209
          ]
        },
        {
          "atom_index": 827,
          "name": "CA",
          "element": "C",
          "coord": [
            2.588599920272827,
            -0.3928999900817871,
            -5.827199935913086
          ]
        },
        {
          "atom_index": 828,
          "name": "C",
          "element": "C",
          "coord": [
            2.705399990081787,
            -0.32089999318122864,
            -5.892600059509277
          ]
        },
        {
          "atom_index": 829,
          "name": "O",
          "element": "O",
          "coord": [
            2.6877999305725098,
            -0.2084999978542328,
            -5.939000129699707
          ]
        },
        {
          "atom_index": 830,
          "name": "CB",
          "element": "C",
          "coord": [
            2.5601999759674072,
            -0.3434999883174896,
            -5.684599876403809
          ]
        },
        {
          "atom_index": 831,
          "name": "CG",
          "element": "C",
          "coord": [
            2.6642000675201416,
            -0.3781999945640564,
            -5.57919979095459
          ]
        },
        {
          "atom_index": 832,
          "name": "OD1",
          "element": "O",
          "coord": [
            2.7620999813079834,
            -0.4489000141620636,
            -5.612500190734863
          ]
        },
        {
          "atom_index": 833,
          "name": "OD2",
          "element": "O",
          "coord": [
            2.6480000019073486,
            -0.3336000144481659,
            -5.463600158691406
          ]
        }
      ]
    },
    {
      "id": "H:107",
      "chain": "H",
      "resseq": 107,
      "icode": "",
      "resname": "TYR",
      "hetflag": " ",
      "sasa": 0.0,
      "atoms": [
        {
          "atom_index": 834,
          "name": "N",
          "element": "N",
          "coord": [
            2.824199914932251,
            -0.3822999894618988,
            -5.893599987030029
          ]
        },
        {
          "atom_index": 835,
          "name": "CA",
          "element": "C",
          "coord": [
            2.9414000511169434,
            -0.32190001010894775,
            -5.957699775695801
          ]
        },
        {
          "atom_index": 836,
          "name": "C",
          "element": "C",
          "coord": [
            3.0136001110076904,
            -0.421099990606308,
            -6.044099807739258
          ]
        },
        {
          "atom_index": 837,
          "name": "O",
          "element": "O",
          "coord": [
            3.0267999172210693,
            -0.5374000072479248,
            -6.006700038909912
          ]
        },
        {
          "atom_index": 838,
          "name": "CB",
          "element": "C",
          "coord": [
            3.034899950027466,
            -0.2533000111579895,
            -5.8572001457214355
          ]
        },
        {
          "atom_index": 839,
          "name": "CG",
          "element": "C",
          "coord": [
            2.9719998836517334,
            -0.13040000200271606,
            -5.795400142669678
          ]
        },
        {
          "atom_index": 840,
          "name": "CD1",
          "element": "C",
          "coord": [
            2.975100040435791,
            -0.007699999958276749,
            -5.861100196838379
          ]
        },
        {
          "atom_index": 841,
          "name": "CD2",
          "element": "C",
          "coord": [
            2.906599998474121,
            -0.13729999959468842,
            -5.672800064086914
          ]
        },
        {
          "atom_index": 842,
          "name": "CE1",
          "element": "C",
          "coord": [
            2.9131999015808105,
            0.10499999672174454,
            -5.806700229644775
          ]
        },
        {
          "atom_index": 843,
          "name": "CE2",
          "element": "C",
          "coord": [
            2.844899892807007,
            -0.025299999862909317,
            -5.617300033569336
          ]
        },
        {
          "atom_index": 844,
          "name": "CZ",
          "element": "C",
          "coord": [
            2.848900079727173,
            0.0957999974489212,
            -5.684299945831299
          ]
        },
        {
          "atom_index": 845,
          "name": "OH",
          "element": "O",
          "coord": [
            2.788599967956543,
            0.20649999380111694,
            -5.6296000480651855
          ]
        }
      ]
    },
    {
      "id": "H:108",
      "chain": "H",
      "resseq": 108,
      "icode": "",
      "resname": "TRP",
      "hetflag": " ",
      "sasa": 0.0,
      "atoms": [
        {
          "atom_index": 846,
          "name": "N",
          "element": "N",
          "coord": [
            3.057499885559082,
            -0.3756999969482422,
            -6.161399841308594
          ]
        },
        {
          "atom_index": 847,
          "name": "CA",
          "element": "C",
          "coord": [
            3.1238999366760254,
            -0.45969998836517334,
            -6.260300159454346
          ]
        },
        {
          "atom_index": 848,
          "name": "C",
          "element": "C",
          "coord": [
            3.2585999965667725,
            -0.39980000257492065,
            -6.301000118255615
          ]
        },
        {
          "atom_index": 849,
          "name": "O",
          "element": "O",
          "coord": [
            3.2734999656677246,
            -0.2775000035762787,
            -6.304999828338623
          ]
        },
        {
          "atom_index": 850,
          "name": "CB",
          "element": "C",
          "coord": [
            3.036099910736084,
            -0.47099998593330383,
            -6.3867998123168945
          ]
        },
        {
          "atom_index": 851,
          "name": "CG",
          "element": "C",
          "coord": [
            2.90120005607605,
            -0.5357999801635742,
            -6.370299816131592
          ]
        },
        {
          "atom_index": 852,
          "name": "CD1",
          "element": "C",
          "coord": [
            2.794600009918213,
            -0.48669999837875366,
            -6.30049991607666
          ]
        },
        {
          "atom_index": 853,
          "name": "CD2",
          "element": "C",
          "coord": [
            2.8526999950408936,
            -0.6500999927520752,
            -6.441999912261963
          ]
        },
        {
          "atom_index": 854,
          "name": "NE1",
          "element": "N",
          "coord": [
            2.685499906539917,
            -0.5681999921798706,
            -6.317200183868408
          ]
        },
        {
          "atom_index": 855,
          "name": "CE2",
          "element": "C",
          "coord": [
            2.7179999351501465,
            -0.6692000031471252,
            -6.404099941253662
          ]
        },
        {
          "atom_index": 856,
          "name": "CE3",
          "element": "C",
          "coord": [
            2.9114999771118164,
            -0.7416999936103821,
            -6.531000137329102
          ]
        },
        {
          "atom_index": 857,
          "name": "CZ2",
          "element": "C",
          "coord": [
            2.6405999660491943,
            -0.7753000259399414,
            -6.453000068664551
          ]
        },
        {
          "atom_index": 858,
          "name": "CZ3",
          "element": "C",
          "coord": [
            2.8340001106262207,
            -0.8449000120162964,
            -6.581600189208984
          ]
        },
        {
          "atom_index": 859,
          "name": "CH2",
          "element": "C",
          "coord": [
            2.700000047683716,
            -0.8605999946594238,
            -6.543300151824951
          ]
        }
      ]
    },
    {
      "id": "H:109",
      "chain": "H",
      "resseq": 109,
      "icode": "",
      "resname": "GLY",
      "hetflag": " ",
      "sasa": 0.0,
      "atoms": [
        {
          "atom_index": 860,
          "name": "N",
          "element": "N",
          "coord": [
            3.3531999588012695,
            -0.48579999804496765,
            -6.33620023727417
          ]
        },
        {
          "atom_index": 861,
          "name": "CA",
          "element": "C",
          "coord": [
            3.4827001094818115,
            -0.4408000111579895,
            -6.386199951171875
          ]
        },
        {
          "atom_index": 862,
          "name": "C",
          "element": "C",
          "coord": [
            3.476599931716919,
            -0.4072999954223633,
            -6.53410005569458
          ]
        },
        {
          "atom_index": 863,
          "name": "O",
          "element": "O",
          "coord": [
            3.3703999519348145,
            -0.4194999933242798,
            -6.596199989318848
          ]
        }
      ]
    },
    {
      "id": "H:110",
      "chain": "H",
      "resseq": 110,
      "icode": "",
      "resname": "GLN",
      "hetflag": " ",
      "sasa": 0.0,
      "atoms": [
        {
          "atom_index": 864,
          "name": "N",
          "element": "N",
          "coord": [
            3.5905001163482666,
            -0.36660000681877136,
            -6.592800140380859
          ]
        },
        {
          "atom_index": 865,
          "name": "CA",
          "element": "C",
          "coord": [
            3.597899913787842,
            -0.33239999413490295,
            -6.735599994659424
          ]
        },
        {
          "atom_index": 866,
          "name": "C",
          "element": "C",
          "coord": [
            3.5985000133514404,
            -0.45730000734329224,
            -6.825200080871582
          ]
        },
        {
          "atom_index": 867,
          "name": "O",
          "element": "O",
          "coord": [
            3.5648000240325928,
            -0.44859999418258667,
            -6.94320011138916
          ]
        },
        {
          "atom_index": 868,
          "name": "CB",
          "element": "C",
          "coord": [
            3.718100070953369,
            -0.23849999904632568,
            -6.764999866485596
          ]
        },
        {
          "atom_index": 869,
          "name": "CG",
          "element": "C",
          "coord": [
            3.855299949645996,
            -0.30630001425743103,
            -6.78410005569458
          ]
        },
        {
          "atom_index": 870,
          "name": "CD",
          "element": "C",
          "coord": [
            3.915299892425537,
            -0.36880001425743103,
            -6.659800052642822
          ]
        },
        {
          "atom_index": 871,
          "name": "OE1",
          "element": "O",
          "coord": [
            3.8835999965667725,
            -0.3319999873638153,
            -6.54580020904541
          ]
        },
        {
          "atom_index": 872,
          "name": "NE2",
          "element": "N",
          "coord": [
            4.005899906158447,
            -0.4645000100135803,
            -6.679800033569336
          ]
        }
      ]
    },
    {
      "id": "H:111",
      "chain": "H",
      "resseq": 111,
      "icode": "",
      "resname": "GLY",
      "hetflag": " ",
      "sasa": 0.0,
      "atoms": [
        {
          "atom_index": 873,
          "name": "N",
          "element": "N",
          "coord": [
            3.637700080871582,
            -0.5709999799728394,
            -6.767899990081787
          ]
        },
        {
          "atom_index": 874,
          "name": "CA",
          "element": "C",
          "coord": [
            3.6461000442504883,
            -0.6988000273704529,
            -6.837800025939941
          ]
        },
        {
          "atom_index": 875,
          "name": "C",
          "element": "C",
          "coord": [
            3.7852001190185547,
            -0.7278000116348267,
            -6.890600204467773
          ]
        },
        {
          "atom_index": 876,
          "name": "O",
          "element": "O",
          "coord": [
            3.864799976348877,
            -0.6355999708175659,
            -6.9116997718811035
          ]
        }
      ]
    },
    {
      "id": "H:112",
      "chain": "H",
      "resseq": 112,
      "icode": "",
      "resname": "THR",
      "hetflag": " ",
      "sasa": 0.0,
      "atoms": [
        {
          "atom_index": 877,
          "name": "N",
          "element": "N",
          "coord": [
            3.8157999515533447,
            -0.8569999933242798,
            -6.908599853515625
          ]
        },
        {
          "atom_index": 878,
          "name": "CA",
          "element": "C",
          "coord": [
            3.9416000843048096,
            -0.9072999954223633,
            -6.96560001373291
          ]
        },
        {
          "atom_index": 879,
          "name": "C",
          "element": "C",
          "coord": [
            3.9096999168395996,
            -1.0068999528884888,
            -7.077400207519531
          ]
        },
        {
          "atom_index": 880,
          "name": "O",
          "element": "O",
          "coord": [
            3.828700065612793,
            -1.0972000360488892,
            -7.057000160217285
          ]
        },
        {
          "atom_index": 881,
          "name": "CB",
          "element": "C",
          "coord": [
            4.04010009765625,
            -0.958299994468689,
            -6.857800006866455
          ]
        },
        {
          "atom_index": 882,
          "name": "OG1",
          "element": "O",
          "coord": [
            4.167300224304199,
            -0.9804999828338623,
            -6.918700218200684
          ]
        },
        {
          "atom_index": 883,
          "name": "CG2",
          "element": "C",
          "coord": [
            3.9939000606536865,
            -1.0867999792099,
            -6.7866997718811035
          ]
        }
      ]
    },
    {
      "id": "H:113",
      "chain": "H",
      "resseq": 113,
      "icode": "",
      "resname": "LEU",
      "hetflag": " ",
      "sasa": 0.0,
      "atoms": [
        {
          "atom_index": 884,
          "name": "N",
          "element": "N",
          "coord": [
            3.9702000617980957,
            -0.988099992275238,
            -7.196000099182129
          ]
        },
        {
          "atom_index": 885,
          "name": "CA",
          "element": "C",
          "coord": [
            3.944499969482422,
            -1.0738999843597412,
            -7.311100006103516
          ]
        },
        {
          "atom_index": 886,
          "name": "C",
          "element": "C",
          "coord": [
            4.027400016784668,
            -1.2021000385284424,
            -7.311999797821045
          ]
        },
        {
          "atom_index": 887,
          "name": "O",
          "element": "O",
          "coord": [
            4.150599956512451,
            -1.198099970817566,
            -7.304900169372559
          ]
        },
        {
          "atom_index": 888,
          "name": "CB",
          "element": "C",
          "coord": [
            3.9595999717712402,
            -0.9958999752998352,
            -7.443900108337402
          ]
        },
        {
          "atom_index": 889,
          "name": "CG",
          "element": "C",
          "coord": [
            3.9426000118255615,
            -1.0748000144958496,
            -7.576399803161621
          ]
        },
        {
          "atom_index": 890,
          "name": "CD1",
          "element": "C",
          "coord": [
            3.800100088119507,
            -1.1294000148773193,
            -7.5929999351501465
          ]
        },
        {
          "atom_index": 891,
          "name": "CD2",
          "element": "C",
          "coord": [
            3.9781999588012695,
            -0.9883999824523926,
            -7.695199966430664
          ]
        }
      ]
    },
    {
      "id": "H:114",
      "chain": "H",
      "resseq": 114,
      "icode": "",
      "resname": "VAL",
      "hetflag": " ",
      "sasa": 0.0,
      "atoms": [
        {
          "atom_index": 892,
          "name": "N",
          "element": "N",
          "coord": [
            3.957900047302246,
            -1.3157999515533447,
            -7.325300216674805
          ]
        },
        {
          "atom_index": 893,
          "name": "CA",
          "element": "C",
          "coord": [
            4.021100044250488,
            -1.4474999904632568,
            -7.334700107574463
          ]
        },
        {
          "atom_index": 894,
          "name": "C",
          "element": "C",
          "coord": [
            3.993799924850464,
            -1.4996000528335571,
            -7.475200176239014
          ]
        },
        {
          "atom_index": 895,
          "name": "O",
          "element": "O",
          "coord": [
            3.8775999546051025,
            -1.5068999528884888,
            -7.515900135040283
          ]
        },
        {
          "atom_index": 896,
          "name": "CB",
          "element": "C",
          "coord": [
            3.9718000888824463,
            -1.544700026512146,
            -7.224599838256836
          ]
        },
        {
          "atom_index": 897,
          "name": "CG1",
          "element": "C",
          "coord": [
            4.028900146484375,
            -1.6855000257492065,
            -7.244699954986572
          ]
        },
        {
          "atom_index": 898,
          "name": "CG2",
          "element": "C",
          "coord": [
            4.007299900054932,
            -1.4915000200271606,
            -7.086100101470947
          ]
        }
      ]
    },
    {
      "id": "H:115",
      "chain": "H",
      "resseq": 115,
      "icode": "",
      "resname": "THR",
      "hetflag": " ",
      "sasa": 0.0,
      "atoms": [
        {
          "atom_index": 899,
          "name": "N",
          "element": "N",
          "coord": [
            4.100100040435791,
            -1.531000018119812,
            -7.549799919128418
          ]
        },
        {
          "atom_index": 900,
          "name": "CA",
          "element": "C",
          "coord": [
            4.089399814605713,
            -1.582900047302246,
            -7.686299800872803
          ]
        },
        {
          "atom_index": 901,
          "name": "C",
          "element": "C",
          "coord": [
            4.1407999992370605,
            -1.7263000011444092,
            -7.688799858093262
          ]
        },
        {
          "atom_index": 902,
          "name": "O",
          "element": "O",
          "coord": [
            4.258600234985352,
            -1.7503999471664429,
            -7.663899898529053
          ]
        },
        {
          "atom_index": 903,
          "name": "CB",
          "element": "C",
          "coord": [
            4.15749979019165,
            -1.4881000518798828,
            -7.786399841308594
          ]
        },
        {
          "atom_index": 904,
          "name": "OG1",
          "element": "O",
          "coord": [
            4.097700119018555,
            -1.3593000173568726,
            -7.773900032043457
          ]
        },
        {
          "atom_index": 905,
          "name": "CG2",
          "element": "C",
          "coord": [
            4.145299911499023,
            -1.5361000299453735,
            -7.930699825286865
          ]
        }
      ]
    },
    {
      "id": "H:116",
      "chain": "H",
      "resseq": 116,
      "icode": "",
      "resname": "VAL",
      "hetflag": " ",
      "sasa": 0.0,
      "atoms": [
        {
          "atom_index": 906,
          "name": "N",
          "element": "N",
          "coord": [
            4.0503997802734375,
            -1.8219000101089478,
            -7.713500022888184
          ]
        },
        {
          "atom_index": 907,
          "name": "CA",
          "element": "C",
          "coord": [
            4.086900234222412,
            -1.9630999565124512,
            -7.718800067901611
          ]
        },
        {
          "atom_index": 908,
          "name": "C",
          "element": "C",
          "coord": [
            4.1006999015808105,
            -2.002500057220459,
            -7.864999771118164
          ]
        },
        {
          "atom_index": 909,
          "name": "O",
          "element": "O",
          "coord": [
            4.000899791717529,
            -2.0114998817443848,
            -7.936600208282471
          ]
        },
        {
          "atom_index": 910,
          "name": "CB",
          "element": "C",
          "coord": [
            3.9916000366210938,
            -2.0562000274658203,
            -7.6402997970581055
          ]
        },
        {
          "atom_index": 911,
          "name": "CG1",
          "element": "C",
          "coord": [
            4.046999931335449,
            -2.198899984359741,
            -7.636300086975098
          ]
        },
        {
          "atom_index": 912,
          "name": "CG2",
          "element": "C",
          "coord": [
            3.966900110244751,
            -2.004199981689453,
            -7.498899936676025
          ]
        }
      ]
    },
    {
      "id": "H:117",
      "chain": "H",
      "resseq": 117,
      "icode": "",
      "resname": "SER",
      "hetflag": " ",
      "sasa": 0.0,
      "atoms": [
        {
          "atom_index": 913,
          "name": "N",
          "element": "N",
          "coord": [
            4.225100040435791,
            -2.0204999446868896,
            -7.910200119018555
          ]
        },
        {
          "atom_index": 914,
          "name": "CA",
          "element": "C",
          "coord": [
            4.252600193023682,
            -2.0536999702453613,
            -8.04990005493164
          ]
        },
        {
          "atom_index": 915,
          "name": "C",
          "element": "C",
          "coord": [
            4.3850998878479,
            -2.1259000301361084,
            -8.066699981689453
          ]
        },
        {
          "atom_index": 916,
          "name": "O",
          "element": "O",
          "coord": [
            4.481299877166748,
            -2.0973000526428223,
            -7.995699882507324
          ]
        },
        {
          "atom_index": 917,
          "name": "CB",
          "element": "C",
          "coord": [
            4.251800060272217,
            -1.927299976348877,
            -8.13539981842041
          ]
        },
        {
          "atom_index": 918,
          "name": "OG",
          "element": "O",
          "coord": [
            4.289700031280518,
            -1.9541000127792358,
            -8.269399642944336
          ]
        }
      ]
    },
    {
      "id": "H:118",
      "chain": "H",
      "resseq": 118,
      "icode": "",
      "resname": "SER",
      "hetflag": " ",
      "sasa": 1.2355493307113647,
      "atoms": [
        {
          "atom_index": 919,
          "name": "N",
          "element": "N",
          "coord": [
            4.389200210571289,
            -2.2167000770568848,
            -8.16450023651123
          ]
        },
        {
          "atom_index": 920,
          "name": "CA",
          "element": "C",
          "coord": [
            4.508200168609619,
            -2.2934999465942383,
            -8.20009994506836
          ]
        },
        {
          "atom_index": 921,
          "name": "C",
          "element": "C",
          "coord": [
            4.591899871826172,
            -2.2181999683380127,
            -8.305800437927246
          ]
        },
        {
          "atom_index": 922,
          "name": "O",
          "element": "O",
          "coord": [
            4.702400207519531,
            -2.262399911880493,
            -8.338500022888184
          ]
        },
        {
          "atom_index": 923,
          "name": "CB",
          "element": "C",
          "coord": [
            4.467899799346924,
            -2.4326000213623047,
            -8.248000144958496
          ]
        },
        {
          "atom_index": 924,
          "name": "OG",
          "element": "O",
          "coord": [
            4.389200210571289,
            -2.4256999492645264,
            -8.365799903869629
          ]
        }
      ]
    },
    {
      "id": "H:119",
      "chain": "H",
      "resseq": 119,
      "icode": "",
      "resname": "ALA",
      "hetflag": " ",
      "sasa": 0.0,
      "atoms": [
        {
          "atom_index": 925,
          "name": "N",
          "element": "N",
          "coord": [
            4.540599822998047,
            -2.1026999950408936,
            -8.35569953918457
          ]
        },
        {
          "atom_index": 926,
          "name": "CA",
          "element": "C",
          "coord": [
            4.608699798583984,
            -2.018699884414673,
            -8.45479965209961
          ]
        },
        {
          "atom_index": 927,
          "name": "C",
          "element": "C",
          "coord": [
            4.730999946594238,
            -1.9491000175476074,
            -8.395299911499023
          ]
        },
        {
          "atom_index": 928,
          "name": "O",
          "element": "O",
          "coord": [
            4.735199928283691,
            -1.92330002784729,
            -8.274900436401367
          ]
        },
        {
          "atom_index": 929,
          "name": "CB",
          "element": "C",
          "coord": [
            4.512400150299072,
            -1.9155999422073364,
            -8.511899948120117
          ]
        }
      ]
    },
    {
      "id": "H:120",
      "chain": "H",
      "resseq": 120,
      "icode": "",
      "resname": "SER",
      "hetflag": " ",
      "sasa": 2.554654121398926,
      "atoms": [
        {
          "atom_index": 930,
          "name": "N",
          "element": "N",
          "coord": [
            4.8308000564575195,
            -1.919700026512146,
            -8.480199813842773
          ]
        },
        {
          "atom_index": 931,
          "name": "CA",
          "element": "C",
          "coord": [
            4.953400135040283,
            -1.8518999814987183,
            -8.43910026550293
          ]
        },
        {
          "atom_index": 932,
          "name": "C",
          "element": "C",
          "coord": [
            4.949699878692627,
            -1.7044999599456787,
            -8.480299949645996
          ]
        },
        {
          "atom_index": 933,
          "name": "O",
          "element": "O",
          "coord": [
            4.874899864196777,
            -1.6685999631881714,
            -8.571800231933594
          ]
        },
        {
          "atom_index": 934,
          "name": "CB",
          "element": "C",
          "coord": [
            5.075300216674805,
            -1.9208999872207642,
            -8.499899864196777
          ]
        },
        {
          "atom_index": 935,
          "name": "OG",
          "element": "O",
          "coord": [
            5.087800025939941,
            -2.053999900817871,
            -8.45259952545166
          ]
        }
      ]
    },
    {
      "id": "H:121",
      "chain": "H",
      "resseq": 121,
      "icode": "",
      "resname": "THR",
      "hetflag": " ",
      "sasa": 0.6658050417900085,
      "atoms": [
        {
          "atom_index": 936,
          "name": "N",
          "element": "N",
          "coord": [
            5.031499862670898,
            -1.6197999715805054,
            -8.41349983215332
          ]
        },
        {
          "atom_index": 937,
          "name": "CA",
          "element": "C",
          "coord": [
            5.043000221252441,
            -1.4763000011444092,
            -8.442399978637695
          ]
        },
        {
          "atom_index": 938,
          "name": "C",
          "element": "C",
          "coord": [
            5.079800128936768,
            -1.4550000429153442,
            -8.59000015258789
          ]
        },
        {
          "atom_index": 939,
          "name": "O",
          "element": "O",
          "coord": [
            5.1809000968933105,
            -1.507699966430664,
            -8.636899948120117
          ]
        },
        {
          "atom_index": 940,
          "name": "CB",
          "element": "C",
          "coord": [
            5.138700008392334,
            -1.4092999696731567,
            -8.342499732971191
          ]
        },
        {
          "atom_index": 941,
          "name": "OG1",
          "element": "O",
          "coord": [
            5.085599899291992,
            -1.4255000352859497,
            -8.211199760437012
          ]
        },
        {
          "atom_index": 942,
          "name": "CG2",
          "element": "C",
          "coord": [
            5.159200191497803,
            -1.2610000371932983,
            -8.370599746704102
          ]
        }
      ]
    },
    {
      "id": "H:122",
      "chain": "H",
      "resseq": 122,
      "icode": "",
      "resname": "LYS",
      "hetflag": " ",
      "sasa": 0.7737574577331543,
      "atoms": [
        {
          "atom_index": 943,
          "name": "N",
          "element": "N",
          "coord": [
            4.993500232696533,
            -1.3823000192642212,
            -8.663700103759766
          ]
        },
        {
          "atom_index": 944,
          "name": "CA",
          "element": "C",
          "coord": [
            5.01200008392334,
            -1.357699990272522,
            -8.806300163269043
          ]
        },
        {
          "atom_index": 945,
          "name": "C",
          "element": "C",
          "coord": [
            4.9710001945495605,
            -1.2158000469207764,
            -8.843899726867676
          ]
        },
        {
          "atom_index": 946,
          "name": "O",
          "element": "O",
          "coord": [
            4.865200042724609,
            -1.1684000492095947,
            -8.801799774169922
          ]
        },
        {
          "atom_index": 947,
          "name": "CB",
          "element": "C",
          "coord": [
            4.9303998947143555,
            -1.4595999717712402,
            -8.887900352478027
          ]
        },
        {
          "atom_index": 948,
          "name": "CG",
          "element": "C",
          "coord": [
            4.975500106811523,
            -1.4745999574661255,
            -9.032899856567383
          ]
        },
        {
          "atom_index": 949,
          "name": "CD",
          "element": "C",
          "coord": [
            4.873499870300293,
            -1.5514999628067017,
            -9.114999771118164
          ]
        },
        {
          "atom_index": 950,
          "name": "CE",
          "element": "C",
          "coord": [
            4.919600009918213,
            -1.5705000162124634,
            -9.25730037689209
          ]
        },
        {
          "atom_index": 951,
          "name": "NZ",
          "element": "N",
          "coord": [
            4.810200214385986,
            -1.6207000017166138,
            -9.344400405883789
          ]
        }
      ]
    },
    {
      "id": "H:123",
      "chain": "H",
      "resseq": 123,
      "icode": "",
      "resname": "GLY",
      "hetflag": " ",
      "sasa": 0.0,
      "atoms": [
        {
          "atom_index": 952,
          "name": "N",
          "element": "N",
          "coord": [
            5.0553998947143555,
            -1.1512999534606934,
            -8.923800468444824
          ]
        },
        {
          "atom_index": 953,
          "name": "CA",
          "element": "C",
          "coord": [
            5.032299995422363,
            -1.0168999433517456,
            -8.975000381469727
          ]
        },
        {
          "atom_index": 954,
          "name": "C",
          "element": "C",
          "coord": [
            4.93149995803833,
            -1.0170999765396118,
            -9.088399887084961
          ]
        },
        {
          "atom_index": 955,
          "name": "O",
          "element": "O",
          "coord": [
            4.918900012969971,
            -1.117400050163269,
            -9.159600257873535
          ]
        }
      ]
    },
    {
      "id": "H:124",
      "chain": "H",
      "resseq": 124,
      "icode": "",
      "resname": "PRO",
      "hetflag": " ",
      "sasa": 0.0,
      "atoms": [
        {
          "atom_index": 956,
          "name": "N",
          "element": "N",
          "coord": [
            4.856900215148926,
            -0.9067999720573425,
            -9.109100341796875
          ]
        },
        {
          "atom_index": 957,
          "name": "CA",
          "element": "C",
          "coord": [
            4.7571001052856445,
            -0.9068999886512756,
            -9.21679973602295
          ]
        },
        {
          "atom_index": 958,
          "name": "C",
          "element": "C",
          "coord": [
            4.8109002113342285,
            -0.8759999871253967,
            -9.355199813842773
          ]
        },
        {
          "atom_index": 959,
          "name": "O",
          "element": "O",
          "coord": [
            4.912099838256836,
            -0.8076000213623047,
            -9.370800018310547
          ]
        },
        {
          "atom_index": 960,
          "name": "CB",
          "element": "C",
          "coord": [
            4.659299850463867,
            -0.7975999712944031,
            -9.173800468444824
          ]
        },
        {
          "atom_index": 961,
          "name": "CG",
          "element": "C",
          "coord": [
            4.740900039672852,
            -0.7019000053405762,
            -9.094300270080566
          ]
        },
        {
          "atom_index": 962,
          "name": "CD",
          "element": "C",
          "coord": [
            4.85699987411499,
            -0.7786999940872192,
            -9.035200119018555
          ]
        }
      ]
    },
    {
      "id": "H:125",
      "chain": "H",
      "resseq": 125,
      "icode": "",
      "resname": "SER",
      "hetflag": " ",
      "sasa": 0.0,
      "atoms": [
        {
          "atom_index": 963,
          "name": "N",
          "element": "N",
          "coord": [
            4.737500190734863,
            -0.9232000112533569,
            -9.456500053405762
          ]
        },
        {
          "atom_index": 964,
          "name": "CA",
          "element": "C",
          "coord": [
            4.761300086975098,
            -0.8909000158309937,
            -9.59589958190918
          ]
        },
        {
          "atom_index": 965,
          "name": "C",
          "element": "C",
          "coord": [
            4.654099941253662,
            -0.7856000065803528,
            -9.624600410461426
          ]
        },
        {
          "atom_index": 966,
          "name": "O",
          "element": "O",
          "coord": [
            4.539599895477295,
            -0.8015999794006348,
            -9.581000328063965
          ]
        },
        {
          "atom_index": 967,
          "name": "CB",
          "element": "C",
          "coord": [
            4.744500160217285,
            -1.0139000415802002,
            -9.684100151062012
          ]
        },
        {
          "atom_index": 968,
          "name": "OG",
          "element": "O",
          "coord": [
            4.852799892425537,
            -1.1038000583648682,
            -9.664899826049805
          ]
        }
      ]
    },
    {
      "id": "H:126",
      "chain": "H",
      "resseq": 126,
      "icode": "",
      "resname": "VAL",
      "hetflag": " ",
      "sasa": 0.0,
      "atoms": [
        {
          "atom_index": 969,
          "name": "N",
          "element": "N",
          "coord": [
            4.693399906158447,
            -0.6736999750137329,
            -9.686400413513184
          ]
        },
        {
          "atom_index": 970,
          "name": "CA",
          "element": "C",
          "coord": [
            4.601200103759766,
            -0.5631999969482422,
            -9.71310043334961
          ]
        },
        {
          "atom_index": 971,
          "name": "C",
          "element": "C",
          "coord": [
            4.573599815368652,
            -0.5526999831199646,
            -9.862600326538086
          ]
        },
        {
          "atom_index": 972,
          "name": "O",
          "element": "O",
          "coord": [
            4.667200088500977,
            -0.5410000085830688,
            -9.942099571228027
          ]
        },
        {
          "atom_index": 973,
          "name": "CB",
          "element": "C",
          "coord": [
            4.6493000984191895,
            -0.4296000003814697,
            -9.649299621582031
          ]
        },
        {
          "atom_index": 974,
          "name": "CG1",
          "element": "C",
          "coord": [
            4.548600196838379,
            -0.31709998846054077,
            -9.673999786376953
          ]
        },
        {
          "atom_index": 975,
          "name": "CG2",
          "element": "C",
          "coord": [
            4.674300193786621,
            -0.44609999656677246,
            -9.499600410461426
          ]
        }
      ]
    },
    {
      "id": "H:127",
      "chain": "H",
      "resseq": 127,
      "icode": "",
      "resname": "PHE",
      "hetflag": " ",
      "sasa": 0.0,
      "atoms": [
        {
          "atom_index": 976,
          "name": "N",
          "element": "N",
          "coord": [
            4.444900035858154,
            -0.5593000054359436,
            -9.899999618530273
          ]
        },
        {
          "atom_index": 977,
          "name": "CA",
          "element": "C",
          "coord": [
            4.4004998207092285,
            -0.5532000064849854,
            -10.03909969329834
          ]
        },
        {
          "atom_index": 978,
          "name": "C",
          "element": "C",
          "coord": [
            4.308899879455566,
            -0.4336000084877014,
            -10.063599586486816
          ]
        },
        {
          "atom_index": 979,
          "name": "O",
          "element": "O",
          "coord": [
            4.224800109863281,
            -0.4027999937534332,
            -9.97920036315918
          ]
        },
        {
          "atom_index": 980,
          "name": "CB",
          "element": "C",
          "coord": [
            4.330599784851074,
            -0.6843000054359436,
            -10.080499649047852
          ]
        },
        {
          "atom_index": 981,
          "name": "CG",
          "element": "C",
          "coord": [
            4.414100170135498,
            -0.8076000213623047,
            -10.054100036621094
          ]
        },
        {
          "atom_index": 982,
          "name": "CD1",
          "element": "C",
          "coord": [
            4.525899887084961,
            -0.8360999822616577,
            -10.131999969482422
          ]
        },
        {
          "atom_index": 983,
          "name": "CD2",
          "element": "C",
          "coord": [
            4.382199764251709,
            -0.8939999938011169,
            -9.950200080871582
          ]
        },
        {
          "atom_index": 984,
          "name": "CE1",
          "element": "C",
          "coord": [
            4.604599952697754,
            -0.9487000107765198,
            -10.10569953918457
          ]
        },
        {
          "atom_index": 985,
          "name": "CE2",
          "element": "C",
          "coord": [
            4.460100173950195,
            -1.0073000192642212,
            -9.924699783325195
          ]
        },
        {
          "atom_index": 986,
          "name": "CZ",
          "element": "C",
          "coord": [
            4.570099830627441,
            -1.0341999530792236,
            -10.003299713134766
          ]
        }
      ]
    },
    {
      "id": "H:128",
      "chain": "H",
      "resseq": 128,
      "icode": "",
      "resname": "PRO",
      "hetflag": " ",
      "sasa": 0.0,
      "atoms": [
        {
          "atom_index": 987,
          "name": "N",
          "element": "N",
          "coord": [
            4.3221001625061035,
            -0.3646000027656555,
            -10.178600311279297
          ]
        },
        {
          "atom_index": 988,
          "name": "CA",
          "element": "C",
          "coord": [
            4.234099864959717,
            -0.24969999492168427,
            -10.203100204467773
          ]
        },
        {
          "atom_index": 989,
          "name": "C",
          "element": "C",
          "coord": [
            4.093699932098389,
            -0.2904999852180481,
            -10.244600296020508
          ]
        },
        {
          "atom_index": 990,
          "name": "O",
          "element": "O",
          "coord": [
            4.0731000900268555,
            -0.399399995803833,
            -10.298999786376953
          ]
        },
        {
          "atom_index": 991,
          "name": "CB",
          "element": "C",
          "coord": [
            4.305099964141846,
            -0.17419999837875366,
            -10.315999984741211
          ]
        },
        {
          "atom_index": 992,
          "name": "CG",
          "element": "C",
          "coord": [
            4.378499984741211,
            -0.2799000144004822,
            -10.390999794006348
          ]
        },
        {
          "atom_index": 993,
          "name": "CD",
          "element": "C",
          "coord": [
            4.417099952697754,
            -0.385699987411499,
            -10.289999961853027
          ]
        }
      ]
    },
    {
      "id": "H:129",
      "chain": "H",
      "resseq": 129,
      "icode": "",
      "resname": "LEU",
      "hetflag": " ",
      "sasa": 0.0,
      "atoms": [
        {
          "atom_index": 994,
          "name": "N",
          "element": "N",
          "coord": [
            3.9972000122070312,
            -0.20250000059604645,
            -10.215999603271484
          ]
        },
        {
          "atom_index": 995,
          "name": "CA",
          "element": "C",
          "coord": [
            3.8589999675750732,
            -0.21330000460147858,
            -10.259900093078613
          ]
        },
        {
          "atom_index": 996,
          "name": "C",
          "element": "C",
          "coord": [
            3.849100112915039,
            -0.08980000019073486,
            -10.349100112915039
          ]
        },
        {
          "atom_index": 997,
          "name": "O",
          "element": "O",
          "coord": [
            3.8255999088287354,
            0.021400000900030136,
            -10.300800323486328
          ]
        },
        {
          "atom_index": 998,
          "name": "CB",
          "element": "C",
          "coord": [
            3.7604000568389893,
            -0.21050000190734863,
            -10.140999794006348
          ]
        },
        {
          "atom_index": 999,
          "name": "CG",
          "element": "C",
          "coord": [
            3.76419997215271,
            -0.3314000070095062,
            -10.04740047454834
          ]
        },
        {
          "atom_index": 1000,
          "name": "CD1",
          "element": "C",
          "coord": [
            3.6921000480651855,
            -0.30239999294281006,
            -9.917699813842773
          ]
        },
        {
          "atom_index": 1001,
          "name": "CD2",
          "element": "C",
          "coord": [
            3.7044999599456787,
            -0.45489999651908875,
            -10.113800048828125
          ]
        }
      ]
    },
    {
      "id": "H:130",
      "chain": "H",
      "resseq": 130,
      "icode": "",
      "resname": "ALA",
      "hetflag": " ",
      "sasa": 0.0,
      "atoms": [
        {
          "atom_index": 1002,
          "name": "N",
          "element": "N",
          "coord": [
            3.884999990463257,
            -0.1088000014424324,
            -10.477499961853027
          ]
        },
        {
          "atom_index": 1003,
          "name": "CA",
          "element": "C",
          "coord": [
            3.898099899291992,
            -0.002400000113993883,
            -10.577300071716309
          ]
        },
        {
          "atom_index": 1004,
          "name": "C",
          "element": "C",
          "coord": [
            3.77020001411438,
            0.07270000129938126,
            -10.61400032043457
          ]
        },
        {
          "atom_index": 1005,
          "name": "O",
          "element": "O",
          "coord": [
            3.6700000762939453,
            0.009499999694526196,
            -10.64780044555664
          ]
        },
        {
          "atom_index": 1006,
          "name": "CB",
          "element": "C",
          "coord": [
            3.9670000076293945,
            -0.05510000139474869,
            -10.702300071716309
          ]
        }
      ]
    },
    {
      "id": "H:131",
      "chain": "H",
      "resseq": 131,
      "icode": "",
      "resname": "PRO",
      "hetflag": " ",
      "sasa": 0.0,
      "atoms": [
        {
          "atom_index": 1007,
          "name": "N",
          "element": "N",
          "coord": [
            3.77239990234375,
            0.20810000598430634,
            -10.611300468444824
          ]
        },
        {
          "atom_index": 1008,
          "name": "CA",
          "element": "C",
          "coord": [
            3.6528000831604004,
            0.2833999991416931,
            -10.652400016784668
          ]
        },
        {
          "atom_index": 1009,
          "name": "C",
          "element": "C",
          "coord": [
            3.6435000896453857,
            0.2946999967098236,
            -10.80519962310791
          ]
        },
        {
          "atom_index": 1010,
          "name": "O",
          "element": "O",
          "coord": [
            3.743299961090088,
            0.27410000562667847,
            -10.874300003051758
          ]
        },
        {
          "atom_index": 1011,
          "name": "CB",
          "element": "C",
          "coord": [
            3.6744000911712646,
            0.4205000102519989,
            -10.588199615478516
          ]
        },
        {
          "atom_index": 1012,
          "name": "CG",
          "element": "C",
          "coord": [
            3.8231000900268555,
            0.4368000030517578,
            -10.585100173950195
          ]
        },
        {
          "atom_index": 1013,
          "name": "CD",
          "element": "C",
          "coord": [
            3.8835999965667725,
            0.2989000082015991,
            -10.574799537658691
          ]
        }
      ]
    },
    {
      "id": "H:132",
      "chain": "H",
      "resseq": 132,
      "icode": "",
      "resname": "SER",
      "hetflag": " ",
      "sasa": 0.0,
      "atoms": [
        {
          "atom_index": 1014,
          "name": "N",
          "element": "N",
          "coord": [
            3.524199962615967,
            0.3287000060081482,
            -10.85669994354248
          ]
        },
        {
          "atom_index": 1015,
          "name": "CA",
          "element": "C",
          "coord": [
            3.493799924850464,
            0.3472000062465668,
            -10.999500274658203
          ]
        },
        {
          "atom_index": 1016,
          "name": "C",
          "element": "C",
          "coord": [
            3.3529999256134033,
            0.4050000011920929,
            -11.012900352478027
          ]
        },
        {
          "atom_index": 1017,
          "name": "O",
          "element": "O",
          "coord": [
            3.2945001125335693,
            0.4465000033378601,
            -10.912599563598633
          ]
        },
        {
          "atom_index": 1018,
          "name": "CB",
          "element": "C",
          "coord": [
            3.5009000301361084,
            0.2134000062942505,
            -11.073399543762207
          ]
        },
        {
          "atom_index": 1019,
          "name": "OG",
          "element": "O",
          "coord": [
            3.405100107192993,
            0.12160000205039978,
            -11.023300170898438
          ]
        }
      ]
    },
    {
      "id": "H:133",
      "chain": "H",
      "resseq": 133,
      "icode": "",
      "resname": "SER",
      "hetflag": " ",
      "sasa": 3.387772560119629,
      "atoms": [
        {
          "atom_index": 1020,
          "name": "N",
          "element": "N",
          "coord": [
            3.2964999675750732,
            0.4036000072956085,
            -11.13599967956543
          ]
        },
        {
          "atom_index": 1021,
          "name": "CA",
          "element": "C",
          "coord": [
            3.1586999893188477,
            0.44530001282691956,
            -11.162199974060059
          ]
        },
        {
          "atom_index": 1022,
          "name": "C",
          "element": "C",
          "coord": [
            3.0636000633239746,
            0.34360000491142273,
            -11.096500396728516
          ]
        },
        {
          "atom_index": 1023,
          "name": "O",
          "element": "O",
          "coord": [
            2.952500104904175,
            0.37940001487731934,
            -11.05780029296875
          ]
        },
        {
          "atom_index": 1024,
          "name": "CB",
          "element": "C",
          "coord": [
            3.131999969482422,
            0.4521999955177307,
            -11.312199592590332
          ]
        },
        {
          "atom_index": 1025,
          "name": "OG",
          "element": "O",
          "coord": [
            3.1579999923706055,
            0.32820001244544983,
            -11.375800132751465
          ]
        }
      ]
    },
    {
      "id": "H:134",
      "chain": "H",
      "resseq": 134,
      "icode": "",
      "resname": "LYS",
      "hetflag": " ",
      "sasa": 0.0,
      "atoms": [
        {
          "atom_index": 1026,
          "name": "N",
          "element": "N",
          "coord": [
            3.1096999645233154,
            0.21729999780654907,
            -11.082200050354004
          ]
        },
        {
          "atom_index": 1027,
          "name": "CA",
          "element": "C",
          "coord": [
            3.035399913787842,
            0.10779999941587448,
            -11.019000053405762
          ]
        },
        {
          "atom_index": 1028,
          "name": "C",
          "element": "C",
          "coord": [
            3.0192999839782715,
            0.1289999932050705,
            -10.867500305175781
          ]
        },
        {
          "atom_index": 1029,
          "name": "O",
          "element": "O",
          "coord": [
            2.9237000942230225,
            0.07750000059604645,
            -10.808899879455566
          ]
        },
        {
          "atom_index": 1030,
          "name": "CB",
          "element": "C",
          "coord": [
            3.1006999015808105,
            -0.028200000524520874,
            -11.048500061035156
          ]
        },
        {
          "atom_index": 1031,
          "name": "CG",
          "element": "C",
          "coord": [
            3.0790998935699463,
            -0.07769999653100967,
            -11.190999984741211
          ]
        },
        {
          "atom_index": 1032,
          "name": "CD",
          "element": "C",
          "coord": [
            3.1584999561309814,
            -0.20440000295639038,
            -11.218000411987305
          ]
        },
        {
          "atom_index": 1033,
          "name": "CE",
          "element": "C",
          "coord": [
            3.1284000873565674,
            -0.263700008392334,
            -11.353300094604492
          ]
        },
        {
          "atom_index": 1034,
          "name": "NZ",
          "element": "N",
          "coord": [
            3.2014000415802,
            -0.39160001277923584,
            -11.374199867248535
          ]
        }
      ]
    },
    {
      "id": "H:135",
      "chain": "H",
      "resseq": 135,
      "icode": "",
      "resname": "SER",
      "hetflag": " ",
      "sasa": 0.0,
      "atoms": [
        {
          "atom_index": 1035,
          "name": "N",
          "element": "N",
          "coord": [
            3.1117000579833984,
            0.20430000126361847,
            -10.804499626159668
          ]
        },
        {
          "atom_index": 1036,
          "name": "CA",
          "element": "C",
          "coord": [
            3.10479998588562,
            0.23520000278949738,
            -10.661199569702148
          ]
        },
        {
          "atom_index": 1037,
          "name": "C",
          "element": "C",
          "coord": [
            3.055500030517578,
            0.3797000050544739,
            -10.637399673461914
          ]
        },
        {
          "atom_index": 1038,
          "name": "O",
          "element": "O",
          "coord": [
            3.061800003051758,
            0.428600013256073,
            -10.524200439453125
          ]
        },
        {
          "atom_index": 1039,
          "name": "CB",
          "element": "C",
          "coord": [
            3.2399001121520996,
            0.21119999885559082,
            -10.593899726867676
          ]
        },
        {
          "atom_index": 1040,
          "name": "OG",
          "element": "O",
          "coord": [
            3.3306000232696533,
            0.31839999556541443,
            -10.614999771118164
          ]
        }
      ]
    },
    {
      "id": "H:136",
      "chain": "H",
      "resseq": 136,
      "icode": "",
      "resname": "THR",
      "hetflag": " ",
      "sasa": 0.0,
      "atoms": [
        {
          "atom_index": 1041,
          "name": "N",
          "element": "N",
          "coord": [
            3.004199981689453,
            0.4456999897956848,
            -10.744000434875488
          ]
        },
        {
          "atom_index": 1042,
          "name": "CA",
          "element": "C",
          "coord": [
            2.956399917602539,
            0.5842000246047974,
            -10.742400169372559
          ]
        },
        {
          "atom_index": 1043,
          "name": "C",
          "element": "C",
          "coord": [
            2.803999900817871,
            0.5954999923706055,
            -10.737299919128418
          ]
        },
        {
          "atom_index": 1044,
          "name": "O",
          "element": "O",
          "coord": [
            2.734600067138672,
            0.5354999899864197,
            -10.81980037689209
          ]
        },
        {
          "atom_index": 1045,
          "name": "CB",
          "element": "C",
          "coord": [
            3.018699884414673,
            0.6632000207901001,
            -10.859800338745117
          ]
        },
        {
          "atom_index": 1046,
          "name": "OG1",
          "element": "O",
          "coord": [
            3.160099983215332,
            0.6687999963760376,
            -10.84179973602295
          ]
        },
        {
          "atom_index": 1047,
          "name": "CG2",
          "element": "C",
          "coord": [
            2.9639999866485596,
            0.8057000041007996,
            -10.872400283813477
          ]
        }
      ]
    },
    {
      "id": "H:137",
      "chain": "H",
      "resseq": 137,
      "icode": "",
      "resname": "SER",
      "hetflag": " ",
      "sasa": 0.0,
      "atoms": [
        {
          "atom_index": 1048,
          "name": "N",
          "element": "N",
          "coord": [
            2.753000020980835,
            0.675599992275238,
            -10.641300201416016
          ]
        },
        {
          "atom_index": 1049,
          "name": "CA",
          "element": "C",
          "coord": [
            2.6096999645233154,
            0.7019000053405762,
            -10.625300407409668
          ]
        },
        {
          "atom_index": 1050,
          "name": "C",
          "element": "C",
          "coord": [
            2.585099935531616,
            0.8392000198364258,
            -10.56350040435791
          ]
        },
        {
          "atom_index": 1051,
          "name": "O",
          "element": "O",
          "coord": [
            2.6428000926971436,
            0.871399998664856,
            -10.459500312805176
          ]
        },
        {
          "atom_index": 1052,
          "name": "CB",
          "element": "C",
          "coord": [
            2.5429000854492188,
            0.593500018119812,
            -10.541199684143066
          ]
        },
        {
          "atom_index": 1053,
          "name": "OG",
          "element": "O",
          "coord": [
            2.4019999504089355,
            0.6098999977111816,
            -10.541999816894531
          ]
        }
      ]
    },
    {
      "id": "H:138",
      "chain": "H",
      "resseq": 138,
      "icode": "",
      "resname": "GLY",
      "hetflag": " ",
      "sasa": 3.996277332305908,
      "atoms": [
        {
          "atom_index": 1054,
          "name": "N",
          "element": "N",
          "coord": [
            2.498500108718872,
            0.9175999760627747,
            -10.627900123596191
          ]
        },
        {
          "atom_index": 1055,
          "name": "CA",
          "element": "C",
          "coord": [
            2.4614999294281006,
            1.051300048828125,
            -10.582300186157227
          ]
        },
        {
          "atom_index": 1056,
          "name": "C",
          "element": "C",
          "coord": [
            2.577699899673462,
            1.1441999673843384,
            -10.551799774169922
          ]
        },
        {
          "atom_index": 1057,
          "name": "O",
          "element": "O",
          "coord": [
            2.5789999961853027,
            1.2094999551773071,
            -10.447099685668945
          ]
        }
      ]
    },
    {
      "id": "H:139",
      "chain": "H",
      "resseq": 139,
      "icode": "",
      "resname": "GLY",
      "hetflag": " ",
      "sasa": 0.7719166874885559,
      "atoms": [
        {
          "atom_index": 1058,
          "name": "N",
          "element": "N",
          "coord": [
            2.6767001152038574,
            1.146399974822998,
            -10.641200065612793
          ]
        },
        {
          "atom_index": 1059,
          "name": "CA",
          "element": "C",
          "coord": [
            2.794800043106079,
            1.2312999963760376,
            -10.629199981689453
          ]
        },
        {
          "atom_index": 1060,
          "name": "C",
          "element": "C",
          "coord": [
            2.9033000469207764,
            1.18340003490448,
            -10.534899711608887
          ]
        },
        {
          "atom_index": 1061,
          "name": "O",
          "element": "O",
          "coord": [
            2.997499942779541,
            1.2584999799728394,
            -10.507800102233887
          ]
        }
      ]
    },
    {
      "id": "H:140",
      "chain": "H",
      "resseq": 140,
      "icode": "",
      "resname": "THR",
      "hetflag": " ",
      "sasa": 0.0,
      "atoms": [
        {
          "atom_index": 1062,
          "name": "N",
          "element": "N",
          "coord": [
            2.890500068664551,
            1.0598000288009644,
            -10.482099533081055
          ]
        },
        {
          "atom_index": 1063,
          "name": "CA",
          "element": "C",
          "coord": [
            2.988800048828125,
            1.0016000270843506,
            -10.389699935913086
          ]
        },
        {
          "atom_index": 1064,
          "name": "C",
          "element": "C",
          "coord": [
            3.0390000343322754,
            0.8666999936103821,
            -10.438899993896484
          ]
        },
        {
          "atom_index": 1065,
          "name": "O",
          "element": "O",
          "coord": [
            2.9612998962402344,
            0.7865999937057495,
            -10.490599632263184
          ]
        },
        {
          "atom_index": 1066,
          "name": "CB",
          "element": "C",
          "coord": [
            2.9354000091552734,
            0.9901999831199646,
            -10.244999885559082
          ]
        },
        {
          "atom_index": 1067,
          "name": "OG1",
          "element": "O",
          "coord": [
            2.8285999298095703,
            0.8960999846458435,
            -10.2391996383667
          ]
        },
        {
          "atom_index": 1068,
          "name": "CG2",
          "element": "C",
          "coord": [
            2.8928000926971436,
            1.1236000061035156,
            -10.186100006103516
          ]
        }
      ]
    },
    {
      "id": "H:141",
      "chain": "H",
      "resseq": 141,
      "icode": "",
      "resname": "ALA",
      "hetflag": " ",
      "sasa": 0.0,
      "atoms": [
        {
          "atom_index": 1069,
          "name": "N",
          "element": "N",
          "coord": [
            3.1679000854492188,
            0.839900016784668,
            -10.417499542236328
          ]
        },
        {
          "atom_index": 1070,
          "name": "CA",
          "element": "C",
          "coord": [
            3.23009991645813,
            0.7139999866485596,
            -10.456500053405762
          ]
        },
        {
          "atom_index": 1071,
          "name": "C",
          "element": "C",
          "coord": [
            3.2836999893188477,
            0.642799973487854,
            -10.33329963684082
          ]
        },
        {
          "atom_index": 1072,
          "name": "O",
          "element": "O",
          "coord": [
            3.342400074005127,
            0.7073000073432922,
            -10.246000289916992
          ]
        },
        {
          "atom_index": 1073,
          "name": "CB",
          "element": "C",
          "coord": [
            3.3420000076293945,
            0.7397000193595886,
            -10.555700302124023
          ]
        }
      ]
    },
    {
      "id": "H:142",
      "chain": "H",
      "resseq": 142,
      "icode": "",
      "resname": "ALA",
      "hetflag": " ",
      "sasa": 0.0,
      "atoms": [
        {
          "atom_index": 1074,
          "name": "N",
          "element": "N",
          "coord": [
            3.2625999450683594,
            0.510699987411499,
            -10.325900077819824
          ]
        },
        {
          "atom_index": 1075,
          "name": "CA",
          "element": "C",
          "coord": [
            3.3092000484466553,
            0.4293000102043152,
            -10.213899612426758
          ]
        },
        {
          "atom_index": 1076,
          "name": "C",
          "element": "C",
          "coord": [
            3.43530011177063,
            0.353300005197525,
            -10.25
          ]
        },
        {
          "atom_index": 1077,
          "name": "O",
          "element": "O",
          "coord": [
            3.4484000205993652,
            0.3010999858379364,
            -10.360600471496582
          ]
        },
        {
          "atom_index": 1078,
          "name": "CB",
          "element": "C",
          "coord": [
            3.2004001140594482,
            0.3321000039577484,
            -10.170000076293945
          ]
        }
      ]
    },
    {
      "id": "H:143",
      "chain": "H",
      "resseq": 143,
      "icode": "",
      "resname": "LEU",
      "hetflag": " ",
      "sasa": 0.0,
      "atoms": [
        {
          "atom_index": 1079,
          "name": "N",
          "element": "N",
          "coord": [
            3.528700113296509,
            0.3483000099658966,
            -10.156100273132324
          ]
        },
        {
          "atom_index": 1080,
          "name": "CA",
          "element": "C",
          "coord": [
            3.653700113296509,
            0.27469998598098755,
            -10.1697998046875
          ]
        },
        {
          "atom_index": 1081,
          "name": "C",
          "element": "C",
          "coord": [
            3.6910998821258545,
            0.21780000627040863,
            -10.034099578857422
          ]
        },
        {
          "atom_index": 1082,
          "name": "O",
          "element": "O",
          "coord": [
            3.625499963760376,
            0.24889999628067017,
            -9.934599876403809
          ]
        },
        {
          "atom_index": 1083,
          "name": "CB",
          "element": "C",
          "coord": [
            3.7662999629974365,
            0.36250001192092896,
            -10.226799964904785
          ]
        },
        {
          "atom_index": 1084,
          "name": "CG",
          "element": "C",
          "coord": [
            3.806999921798706,
            0.4839000105857849,
            -10.145400047302246
          ]
        },
        {
          "atom_index": 1085,
          "name": "CD1",
          "element": "C",
          "coord": [
            3.9553000926971436,
            0.48420000076293945,
            -10.121299743652344
          ]
        },
        {
          "atom_index": 1086,
          "name": "CD2",
          "element": "C",
          "coord": [
            3.7614998817443848,
            0.6118000149726868,
            -10.212599754333496
          ]
        }
      ]
    },
    {
      "id": "H:144",
      "chain": "H",
      "resseq": 144,
      "icode": "",
      "resname": "GLY",
      "hetflag": " ",
      "sasa": 0.0,
      "atoms": [
        {
          "atom_index": 1087,
          "name": "N",
          "element": "N",
          "coord": [
            3.794800043106079,
            0.13600000739097595,
            -10.029800415039062
          ]
        },
        {
          "atom_index": 1088,
          "name": "CA",
          "element": "C",
          "coord": [
            3.8361001014709473,
            0.07909999787807465,
            -9.90310001373291
          ]
        },
        {
          "atom_index": 1089,
          "name": "C",
          "element": "C",
          "coord": [
            3.9572999477386475,
            -0.010499999858438969,
            -9.90779972076416
          ]
        },
        {
          "atom_index": 1090,
          "name": "O",
          "element": "O",
          "coord": [
            4.029699802398682,
            -0.01590000092983246,
            -10.007699966430664
          ]
        }
      ]
    },
    {
      "id": "H:145",
      "chain": "H",
      "resseq": 145,
      "icode": "",
      "resname": "CYS",
      "hetflag": " ",
      "sasa": 0.0,
      "atoms": [
        {
          "atom_index": 1091,
          "name": "N",
          "element": "N",
          "coord": [
            3.9786999225616455,
            -0.08020000159740448,
            -9.796600341796875
          ]
        },
        {
          "atom_index": 1092,
          "name": "CA",
          "element": "C",
          "coord": [
            4.0858001708984375,
            -0.17569999396800995,
            -9.776200294494629
          ]
        },
        {
          "atom_index": 1093,
          "name": "C",
          "element": "C",
          "coord": [
            4.029799938201904,
            -0.29660001397132874,
            -9.705699920654297
          ]
        },
        {
          "atom_index": 1094,
          "name": "O",
          "element": "O",
          "coord": [
            3.9535000324249268,
            -0.2822999954223633,
            -9.609600067138672
          ]
        },
        {
          "atom_index": 1095,
          "name": "CB",
          "element": "C",
          "coord": [
            4.19950008392334,
            -0.1136000007390976,
            -9.695799827575684
          ]
        },
        {
          "atom_index": 1096,
          "name": "SG",
          "element": "S",
          "coord": [
            4.310500144958496,
            -0.008700000122189522,
            -9.792499542236328
          ]
        }
      ]
    },
    {
      "id": "H:146",
      "chain": "H",
      "resseq": 146,
      "icode": "",
      "resname": "LEU",
      "hetflag": " ",
      "sasa": 0.0,
      "atoms": [
        {
          "atom_index": 1097,
          "name": "N",
          "element": "N",
          "coord": [
            4.067999839782715,
            -0.41519999504089355,
            -9.753899574279785
          ]
        },
        {
          "atom_index": 1098,
          "name": "CA",
          "element": "C",
          "coord": [
            4.032100200653076,
            -0.5435000061988831,
            -9.696000099182129
          ]
        },
        {
          "atom_index": 1099,
          "name": "C",
          "element": "C",
          "coord": [
            4.157199859619141,
            -0.5924999713897705,
            -9.622400283813477
          ]
        },
        {
          "atom_index": 1100,
          "name": "O",
          "element": "O",
          "coord": [
            4.261000156402588,
            -0.6159999966621399,
            -9.684499740600586
          ]
        },
        {
          "atom_index": 1101,
          "name": "CB",
          "element": "C",
          "coord": [
            3.986799955368042,
            -0.6416000127792358,
            -9.806099891662598
          ]
        },
        {
          "atom_index": 1102,
          "name": "CG",
          "element": "C",
          "coord": [
            3.96589994430542,
            -0.7886999845504761,
            -9.766599655151367
          ]
        },
        {
          "atom_index": 1103,
          "name": "CD1",
          "element": "C",
          "coord": [
            3.849600076675415,
            -0.8058000206947327,
            -9.670000076293945
          ]
        },
        {
          "atom_index": 1104,
          "name": "CD2",
          "element": "C",
          "coord": [
            3.944200038909912,
            -0.873199999332428,
            -9.888799667358398
          ]
        }
      ]
    },
    {
      "id": "H:147",
      "chain": "H",
      "resseq": 147,
      "icode": "",
      "resname": "VAL",
      "hetflag": " ",
      "sasa": 0.0,
      "atoms": [
        {
          "atom_index": 1105,
          "name": "N",
          "element": "N",
          "coord": [
            4.1483001708984375,
            -0.5972999930381775,
            -9.488900184631348
          ]
        },
        {
          "atom_index": 1106,
          "name": "CA",
          "element": "C",
          "coord": [
            4.2565999031066895,
            -0.6359000205993652,
            -9.39739990234375
          ]
        },
        {
          "atom_index": 1107,
          "name": "C",
          "element": "C",
          "coord": [
            4.231900215148926,
            -0.7832000255584717,
            -9.36340045928955
          ]
        },
        {
          "atom_index": 1108,
          "name": "O",
          "element": "O",
          "coord": [
            4.156400203704834,
            -0.814300000667572,
            -9.271200180053711
          ]
        },
        {
          "atom_index": 1109,
          "name": "CB",
          "element": "C",
          "coord": [
            4.256899833679199,
            -0.5429999828338623,
            -9.272700309753418
          ]
        },
        {
          "atom_index": 1110,
          "name": "CG1",
          "element": "C",
          "coord": [
            4.374899864196777,
            -0.5728999972343445,
            -9.181099891662598
          ]
        },
        {
          "atom_index": 1111,
          "name": "CG2",
          "element": "C",
          "coord": [
            4.255899906158447,
            -0.3953999876976013,
            -9.313199996948242
          ]
        }
      ]
    },
    {
      "id": "H:148",
      "chain": "H",
      "resseq": 148,
      "icode": "",
      "resname": "LYS",
      "hetflag": " ",
      "sasa": 0.0,
      "atoms": [
        {
          "atom_index": 1112,
          "name": "N",
          "element": "N",
          "coord": [
            4.291500091552734,
            -0.873199999332428,
            -9.443099975585938
          ]
        },
        {
          "atom_index": 1113,
          "name": "CA",
          "element": "C",
          "coord": [
            4.26800012588501,
            -1.0168999433517456,
            -9.434100151062012
          ]
        },
        {
          "atom_index": 1114,
          "name": "C",
          "element": "C",
          "coord": [
            4.377299785614014,
            -1.0990999937057495,
            -9.365900039672852
          ]
        },
        {
          "atom_index": 1115,
          "name": "O",
          "element": "O",
          "coord": [
            4.4959001541137695,
            -1.0664000511169434,
            -9.373700141906738
          ]
        },
        {
          "atom_index": 1116,
          "name": "CB",
          "element": "C",
          "coord": [
            4.241199970245361,
            -1.0723999738693237,
            -9.575499534606934
          ]
        },
        {
          "atom_index": 1117,
          "name": "CG",
          "element": "C",
          "coord": [
            4.1493000984191895,
            -1.1944999694824219,
            -9.579299926757812
          ]
        },
        {
          "atom_index": 1118,
          "name": "CD",
          "element": "C",
          "coord": [
            4.129899978637695,
            -1.2467000484466553,
            -9.72089958190918
          ]
        },
        {
          "atom_index": 1119,
          "name": "CE",
          "element": "C",
          "coord": [
            4.075300216674805,
            -1.3875000476837158,
            -9.724300384521484
          ]
        },
        {
          "atom_index": 1120,
          "name": "NZ",
          "element": "N",
          "coord": [
            4.181000232696533,
            -1.489400029182434,
            -9.701600074768066
          ]
        }
      ]
    },
    {
      "id": "H:149",
      "chain": "H",
      "resseq": 149,
      "icode": "",
      "resname": "ASP",
      "hetflag": " ",
      "sasa": 0.0,
      "atoms": [
        {
          "atom_index": 1121,
          "name": "N",
          "element": "N",
          "coord": [
            4.334199905395508,
            -1.2096999883651733,
            -9.30270004272461
          ]
        },
        {
          "atom_index": 1122,
          "name": "CA",
          "element": "C",
          "coord": [
            4.417399883270264,
            -1.3137999773025513,
            -9.242500305175781
          ]
        },
        {
          "atom_index": 1123,
          "name": "C",
          "element": "C",
          "coord": [
            4.518499851226807,
            -1.270300030708313,
            -9.135899543762207
          ]
        },
        {
          "atom_index": 1124,
          "name": "O",
          "element": "O",
          "coord": [
            4.639100074768066,
            -1.291700005531311,
            -9.151100158691406
          ]
        },
        {
          "atom_index": 1125,
          "name": "CB",
          "element": "C",
          "coord": [
            4.481599807739258,
            -1.401900053024292,
            -9.35219955444336
          ]
        },
        {
          "atom_index": 1126,
          "name": "CG",
          "element": "C",
          "coord": [
            4.383200168609619,
            -1.47160005569458,
            -9.444600105285645
          ]
        },
        {
          "atom_index": 1127,
          "name": "OD1",
          "element": "O",
          "coord": [
            4.268599987030029,
            -1.4980000257492065,
            -9.401100158691406
          ]
        },
        {
          "atom_index": 1128,
          "name": "OD2",
          "element": "O",
          "coord": [
            4.421299934387207,
            -1.5018999576568604,
            -9.5600004196167
          ]
        }
      ]
    },
    {
      "id": "H:150",
      "chain": "H",
      "resseq": 150,
      "icode": "",
      "resname": "TYR",
      "hetflag": " ",
      "sasa": 0.0,
      "atoms": [
        {
          "atom_index": 1129,
          "name": "N",
          "element": "N",
          "coord": [
            4.467700004577637,
            -1.2129000425338745,
            -9.025699615478516
          ]
        },
        {
          "atom_index": 1130,
          "name": "CA",
          "element": "C",
          "coord": [
            4.551400184631348,
            -1.173200011253357,
            -8.913000106811523
          ]
        },
        {
          "atom_index": 1131,
          "name": "C",
          "element": "C",
          "coord": [
            4.505300045013428,
            -1.2395999431610107,
            -8.784199714660645
          ]
        },
        {
          "atom_index": 1132,
          "name": "O",
          "element": "O",
          "coord": [
            4.387899875640869,
            -1.2755999565124512,
            -8.770500183105469
          ]
        },
        {
          "atom_index": 1133,
          "name": "CB",
          "element": "C",
          "coord": [
            4.560500144958496,
            -1.0202000141143799,
            -8.897299766540527
          ]
        },
        {
          "atom_index": 1134,
          "name": "CG",
          "element": "C",
          "coord": [
            4.430699825286865,
            -0.953499972820282,
            -8.857600212097168
          ]
        },
        {
          "atom_index": 1135,
          "name": "CD1",
          "element": "C",
          "coord": [
            4.400000095367432,
            -0.9298999905586243,
            -8.72350025177002
          ]
        },
        {
          "atom_index": 1136,
          "name": "CD2",
          "element": "C",
          "coord": [
            4.339700222015381,
            -0.9110000133514404,
            -8.953800201416016
          ]
        },
        {
          "atom_index": 1137,
          "name": "CE1",
          "element": "C",
          "coord": [
            4.280300140380859,
            -0.8690000176429749,
            -8.68649959564209
          ]
        },
        {
          "atom_index": 1138,
          "name": "CE2",
          "element": "C",
          "coord": [
            4.220300197601318,
            -0.8489000201225281,
            -8.918100357055664
          ]
        },
        {
          "atom_index": 1139,
          "name": "CZ",
          "element": "C",
          "coord": [
            4.191500186920166,
            -0.8270999789237976,
            -8.78439998626709
          ]
        },
        {
          "atom_index": 1140,
          "name": "OH",
          "element": "O",
          "coord": [
            4.074399948120117,
            -0.7649999856948853,
            -8.749799728393555
          ]
        }
      ]
    },
    {
      "id": "H:151",
      "chain": "H",
      "resseq": 151,
      "icode": "",
      "resname": "PHE",
      "hetflag": " ",
      "sasa": 0.0,
      "atoms": [
        {
          "atom_index": 1141,
          "name": "N",
          "element": "N",
          "coord": [
            4.5980000495910645,
            -1.25409996509552,
            -8.689299583435059
          ]
        },
        {
          "atom_index": 1142,
          "name": "CA",
          "element": "C",
          "coord": [
            4.571800231933594,
            -1.3131999969482422,
            -8.558799743652344
          ]
        },
        {
          "atom_index": 1143,
          "name": "C",
          "element": "C",
          "coord": [
            4.674699783325195,
            -1.2661999464035034,
            -8.456000328063965
          ]
        },
        {
          "atom_index": 1144,
          "name": "O",
          "element": "O",
          "coord": [
            4.793799877166748,
            -1.2684999704360962,
            -8.48550033569336
          ]
        },
        {
          "atom_index": 1145,
          "name": "CB",
          "element": "C",
          "coord": [
            4.569200038909912,
            -1.4677000045776367,
            -8.564800262451172
          ]
        },
        {
          "atom_index": 1146,
          "name": "CG",
          "element": "C",
          "coord": [
            4.528299808502197,
            -1.5307999849319458,
            -8.433799743652344
          ]
        },
        {
          "atom_index": 1147,
          "name": "CD1",
          "element": "C",
          "coord": [
            4.624000072479248,
            -1.5717999935150146,
            -8.34160041809082
          ]
        },
        {
          "atom_index": 1148,
          "name": "CD2",
          "element": "C",
          "coord": [
            4.394100189208984,
            -1.5424000024795532,
            -8.399200439453125
          ]
        },
        {
          "atom_index": 1149,
          "name": "CE1",
          "element": "C",
          "coord": [
            4.586400032043457,
            -1.6243000030517578,
            -8.217700004577637
          ]
        },
        {
          "atom_index": 1150,
          "name": "CE2",
          "element": "C",
          "coord": [
            4.356599807739258,
            -1.5950000286102295,
            -8.275400161743164
          ]
        },
        {
          "atom_index": 1151,
          "name": "CZ",
          "element": "C",
          "coord": [
            4.453000068664551,
            -1.6348999738693237,
            -8.18529987335205
          ]
        }
      ]
    },
    {
      "id": "H:152",
      "chain": "H",
      "resseq": 152,
      "icode": "",
      "resname": "PRO",
      "hetflag": " ",
      "sasa": 0.0,
      "atoms": [
        {
          "atom_index": 1152,
          "name": "N",
          "element": "N",
          "coord": [
            4.632800102233887,
            -1.2289999723434448,
            -8.333100318908691
          ]
        },
        {
          "atom_index": 1153,
          "name": "CA",
          "element": "C",
          "coord": [
            4.495200157165527,
            -1.2151000499725342,
            -8.284199714660645
          ]
        },
        {
          "atom_index": 1154,
          "name": "C",
          "element": "C",
          "coord": [
            4.442200183868408,
            -1.0743999481201172,
            -8.312299728393555
          ]
        },
        {
          "atom_index": 1155,
          "name": "O",
          "element": "O",
          "coord": [
            4.504300117492676,
            -0.9994999766349792,
            -8.387100219726562
          ]
        },
        {
          "atom_index": 1156,
          "name": "CB",
          "element": "C",
          "coord": [
            4.511600017547607,
            -1.2409000396728516,
            -8.134200096130371
          ]
        },
        {
          "atom_index": 1157,
          "name": "CG",
          "element": "C",
          "coord": [
            4.64870023727417,
            -1.1845999956130981,
            -8.101300239562988
          ]
        },
        {
          "atom_index": 1158,
          "name": "CD",
          "element": "C",
          "coord": [
            4.729800224304199,
            -1.1875,
            -8.229700088500977
          ]
        }
      ]
    },
    {
      "id": "H:153",
      "chain": "H",
      "resseq": 153,
      "icode": "",
      "resname": "GLU",
      "hetflag": " ",
      "sasa": 0.0,
      "atoms": [
        {
          "atom_index": 1159,
          "name": "N",
          "element": "N",
          "coord": [
            4.32919979095459,
            -1.0377999544143677,
            -8.25160026550293
          ]
        },
        {
          "atom_index": 1160,
          "name": "CA",
          "element": "C",
          "coord": [
            4.274400234222412,
            -0.9034000039100647,
            -8.264100074768066
          ]
        },
        {
          "atom_index": 1161,
          "name": "C",
          "element": "C",
          "coord": [
            4.356299877166748,
            -0.8101000189781189,
            -8.17240047454834
          ]
        },
        {
          "atom_index": 1162,
          "name": "O",
          "element": "O",
          "coord": [
            4.416500091552734,
            -0.8593999743461609,
            -8.076800346374512
          ]
        },
        {
          "atom_index": 1163,
          "name": "CB",
          "element": "C",
          "coord": [
            4.127099990844727,
            -0.9028000235557556,
            -8.22029972076416
          ]
        },
        {
          "atom_index": 1164,
          "name": "CG",
          "element": "C",
          "coord": [
            4.032700061798096,
            -0.9557999968528748,
            -8.326700210571289
          ]
        },
        {
          "atom_index": 1165,
          "name": "CD",
          "element": "C",
          "coord": [
            3.8919999599456787,
            -0.9013000130653381,
            -8.316499710083008
          ]
        },
        {
          "atom_index": 1166,
          "name": "OE1",
          "element": "O",
          "coord": [
            3.802799940109253,
            -0.9754999876022339,
            -8.269599914550781
          ]
        },
        {
          "atom_index": 1167,
          "name": "OE2",
          "element": "O",
          "coord": [
            3.871000051498413,
            -0.7835999727249146,
            -8.353899955749512
          ]
        }
      ]
    },
    {
      "id": "H:154",
      "chain": "H",
      "resseq": 154,
      "icode": "",
      "resname": "PRO",
      "hetflag": " ",
      "sasa": 0.0,
      "atoms": [
        {
          "atom_index": 1168,
          "name": "N",
          "element": "N",
          "coord": [
            4.364299774169922,
            -0.6776000261306763,
            -8.19789981842041
          ]
        },
        {
          "atom_index": 1169,
          "name": "CA",
          "element": "C",
          "coord": [
            4.297800064086914,
            -0.598800003528595,
            -8.302200317382812
          ]
        },
        {
          "atom_index": 1170,
          "name": "C",
          "element": "C",
          "coord": [
            4.393499851226807,
            -0.545199990272522,
            -8.409099578857422
          ]
        },
        {
          "atom_index": 1171,
          "name": "O",
          "element": "O",
          "coord": [
            4.515100002288818,
            -0.5672000050544739,
            -8.403499603271484
          ]
        },
        {
          "atom_index": 1172,
          "name": "CB",
          "element": "C",
          "coord": [
            4.241600036621094,
            -0.4812999963760376,
            -8.220199584960938
          ]
        },
        {
          "atom_index": 1173,
          "name": "CG",
          "element": "C",
          "coord": [
            4.343299865722656,
            -0.46369999647140503,
            -8.102999687194824
          ]
        },
        {
          "atom_index": 1174,
          "name": "CD",
          "element": "C",
          "coord": [
            4.43310022354126,
            -0.5870000123977661,
            -8.103899955749512
          ]
        }
      ]
    },
    {
      "id": "H:155",
      "chain": "H",
      "resseq": 155,
      "icode": "",
      "resname": "VAL",
      "hetflag": " ",
      "sasa": 0.0,
      "atoms": [
        {
          "atom_index": 1175,
          "name": "N",
          "element": "N",
          "coord": [
            4.336100101470947,
            -0.47269999980926514,
            -8.505900382995605
          ]
        },
        {
          "atom_index": 1176,
          "name": "CA",
          "element": "C",
          "coord": [
            4.406599998474121,
            -0.3959999978542328,
            -8.607999801635742
          ]
        },
        {
          "atom_index": 1177,
          "name": "C",
          "element": "C",
          "coord": [
            4.348700046539307,
            -0.25519999861717224,
            -8.60099983215332
          ]
        },
        {
          "atom_index": 1178,
          "name": "O",
          "element": "O",
          "coord": [
            4.231900215148926,
            -0.2387000024318695,
            -8.564399719238281
          ]
        },
        {
          "atom_index": 1179,
          "name": "CB",
          "element": "C",
          "coord": [
            4.403200149536133,
            -0.45190000534057617,
            -8.753499984741211
          ]
        },
        {
          "atom_index": 1180,
          "name": "CG1",
          "element": "C",
          "coord": [
            4.4857001304626465,
            -0.5787000060081482,
            -8.767399787902832
          ]
        },
        {
          "atom_index": 1181,
          "name": "CG2",
          "element": "C",
          "coord": [
            4.261199951171875,
            -0.47200000286102295,
            -8.805100440979004
          ]
        }
      ]
    },
    {
      "id": "H:156",
      "chain": "H",
      "resseq": 156,
      "icode": "",
      "resname": "THR",
      "hetflag": " ",
      "sasa": 0.0,
      "atoms": [
        {
          "atom_index": 1182,
          "name": "N",
          "element": "N",
          "coord": [
            4.429599761962891,
            -0.15459999442100525,
            -8.632599830627441
          ]
        },
        {
          "atom_index": 1183,
          "name": "CA",
          "element": "C",
          "coord": [
            4.381899833679199,
            -0.01679999940097332,
            -8.63759994506836
          ]
        },
        {
          "atom_index": 1184,
          "name": "C",
          "element": "C",
          "coord": [
            4.390999794006348,
            0.025800000876188278,
            -8.78219985961914
          ]
        },
        {
          "atom_index": 1185,
          "name": "O",
          "element": "O",
          "coord": [
            4.489299774169922,
            -0.0071000000461936,
            -8.849599838256836
          ]
        },
        {
          "atom_index": 1186,
          "name": "CB",
          "element": "C",
          "coord": [
            4.460999965667725,
            0.07699999958276749,
            -8.545000076293945
          ]
        },
        {
          "atom_index": 1187,
          "name": "OG1",
          "element": "O",
          "coord": [
            4.600200176239014,
            0.06750000268220901,
            -8.574600219726562
          ]
        },
        {
          "atom_index": 1188,
          "name": "CG2",
          "element": "C",
          "coord": [
            4.435299873352051,
            0.05009999871253967,
            -8.397500038146973
          ]
        }
      ]
    },
    {
      "id": "H:157",
      "chain": "H",
      "resseq": 157,
      "icode": "",
      "resname": "VAL",
      "hetflag": " ",
      "sasa": 0.0,
      "atoms": [
        {
          "atom_index": 1189,
          "name": "N",
          "element": "N",
          "coord": [
            4.286499977111816,
            0.0925000011920929,
            -8.832200050354004
          ]
        },
        {
          "atom_index": 1190,
          "name": "CA",
          "element": "C",
          "coord": [
            4.285200119018555,
            0.1412999927997589,
            -8.969499588012695
          ]
        },
        {
          "atom_index": 1191,
          "name": "C",
          "element": "C",
          "coord": [
            4.253900051116943,
            0.2904999852180481,
            -8.969099998474121
          ]
        },
        {
          "atom_index": 1192,
          "name": "O",
          "element": "O",
          "coord": [
            4.1508002281188965,
            0.3325999975204468,
            -8.916399955749512
          ]
        },
        {
          "atom_index": 1193,
          "name": "CB",
          "element": "C",
          "coord": [
            4.191299915313721,
            0.062300000339746475,
            -9.066300392150879
          ]
        },
        {
          "atom_index": 1194,
          "name": "CG1",
          "element": "C",
          "coord": [
            4.205699920654297,
            0.11320000141859055,
            -9.209500312805176
          ]
        },
        {
          "atom_index": 1195,
          "name": "CG2",
          "element": "C",
          "coord": [
            4.218100070953369,
            -0.08799999952316284,
            -9.061400413513184
          ]
        }
      ]
    },
    {
      "id": "H:158",
      "chain": "H",
      "resseq": 158,
      "icode": "",
      "resname": "SER",
      "hetflag": " ",
      "sasa": 0.0,
      "atoms": [
        {
          "atom_index": 1196,
          "name": "N",
          "element": "N",
          "coord": [
            4.344900131225586,
            0.3700000047683716,
            -9.025899887084961
          ]
        },
        {
          "atom_index": 1197,
          "name": "CA",
          "element": "C",
          "coord": [
            4.325399875640869,
            0.5133000016212463,
            -9.043100357055664
          ]
        },
        {
          "atom_index": 1198,
          "name": "C",
          "element": "C",
          "coord": [
            4.339000225067139,
            0.5414999723434448,
            -9.192399978637695
          ]
        },
        {
          "atom_index": 1199,
          "name": "O",
          "element": "O",
          "coord": [
            4.39109992980957,
            0.45750001072883606,
            -9.266300201416016
          ]
        },
        {
          "atom_index": 1200,
          "name": "CB",
          "element": "C",
          "coord": [
            4.425899982452393,
            0.5938000082969666,
            -8.960700035095215
          ]
        },
        {
          "atom_index": 1201,
          "name": "OG",
          "element": "O",
          "coord": [
            4.559299945831299,
            0.5741000175476074,
            -9.00409984588623
          ]
        }
      ]
    },
    {
      "id": "H:159",
      "chain": "H",
      "resseq": 159,
      "icode": "",
      "resname": "TRP",
      "hetflag": " ",
      "sasa": 0.0,
      "atoms": [
        {
          "atom_index": 1202,
          "name": "N",
          "element": "N",
          "coord": [
            4.287499904632568,
            0.6557999849319458,
            -9.237500190734863
          ]
        },
        {
          "atom_index": 1203,
          "name": "CA",
          "element": "C",
          "coord": [
            4.293700218200684,
            0.6965000033378601,
            -9.377099990844727
          ]
        },
        {
          "atom_index": 1204,
          "name": "C",
          "element": "C",
          "coord": [
            4.371399879455566,
            0.8259000182151794,
            -9.389399528503418
          ]
        },
        {
          "atom_index": 1205,
          "name": "O",
          "element": "O",
          "coord": [
            4.3454999923706055,
            0.9205999970436096,
            -9.313899993896484
          ]
        },
        {
          "atom_index": 1206,
          "name": "CB",
          "element": "C",
          "coord": [
            4.1528000831604,
            0.7098000049591064,
            -9.436599731445312
          ]
        },
        {
          "atom_index": 1207,
          "name": "CG",
          "element": "C",
          "coord": [
            4.088900089263916,
            0.5770999789237976,
            -9.46399974822998
          ]
        },
        {
          "atom_index": 1208,
          "name": "CD1",
          "element": "C",
          "coord": [
            4.010300159454346,
            0.504800021648407,
            -9.37909984588623
          ]
        },
        {
          "atom_index": 1209,
          "name": "CD2",
          "element": "C",
          "coord": [
            4.104400157928467,
            0.4973999857902527,
            -9.582099914550781
          ]
        },
        {
          "atom_index": 1210,
          "name": "NE1",
          "element": "N",
          "coord": [
            3.9735000133514404,
            0.3862000107765198,
            -9.438199996948242
          ]
        },
        {
          "atom_index": 1211,
          "name": "CE2",
          "element": "C",
          "coord": [
            4.028299808502197,
            0.3797999918460846,
            -9.563599586486816
          ]
        },
        {
          "atom_index": 1212,
          "name": "CE3",
          "element": "C",
          "coord": [
            4.172800064086914,
            0.5153999924659729,
            -9.70359992980957
          ]
        },
        {
          "atom_index": 1213,
          "name": "CZ2",
          "element": "C",
          "coord": [
            4.019899845123291,
            0.2800999879837036,
            -9.661299705505371
          ]
        },
        {
          "atom_index": 1214,
          "name": "CZ3",
          "element": "C",
          "coord": [
            4.163300037384033,
            0.4172999858856201,
            -9.80109977722168
          ]
        },
        {
          "atom_index": 1215,
          "name": "CH2",
          "element": "C",
          "coord": [
            4.087800025939941,
            0.3012000024318695,
            -9.779600143432617
          ]
        }
      ]
    },
    {
      "id": "H:160",
      "chain": "H",
      "resseq": 160,
      "icode": "",
      "resname": "ASN",
      "hetflag": " ",
      "sasa": 0.0,
      "atoms": [
        {
          "atom_index": 1216,
          "name": "N",
          "element": "N",
          "coord": [
            4.469099998474121,
            0.8282999992370605,
            -9.48289966583252
          ]
        },
        {
          "atom_index": 1217,
          "name": "CA",
          "element": "C",
          "coord": [
            4.55810022354126,
            0.9420999884605408,
            -9.51099967956543
          ]
        },
        {
          "atom_index": 1218,
          "name": "C",
          "element": "C",
          "coord": [
            4.622499942779541,
            0.9980000257492065,
            -9.38290023803711
          ]
        },
        {
          "atom_index": 1219,
          "name": "O",
          "element": "O",
          "coord": [
            4.620200157165527,
            1.11899995803833,
            -9.359199523925781
          ]
        },
        {
          "atom_index": 1220,
          "name": "CB",
          "element": "C",
          "coord": [
            4.485499858856201,
            1.0508999824523926,
            -9.592599868774414
          ]
        },
        {
          "atom_index": 1221,
          "name": "CG",
          "element": "C",
          "coord": [
            4.445899963378906,
            1.0113999843597412,
            -9.733400344848633
          ]
        },
        {
          "atom_index": 1222,
          "name": "OD1",
          "element": "O",
          "coord": [
            4.490499973297119,
            0.9100000262260437,
            -9.788800239562988
          ]
        },
        {
          "atom_index": 1223,
          "name": "ND2",
          "element": "N",
          "coord": [
            4.363699913024902,
            1.0942000150680542,
            -9.79640007019043
          ]
        }
      ]
    },
    {
      "id": "H:161",
      "chain": "H",
      "resseq": 161,
      "icode": "",
      "resname": "SER",
      "hetflag": " ",
      "sasa": 3.1112587451934814,
      "atoms": [
        {
          "atom_index": 1224,
          "name": "N",
          "element": "N",
          "coord": [
            4.676599979400635,
            0.9068999886512756,
            -9.298800468444824
          ]
        },
        {
          "atom_index": 1225,
          "name": "CA",
          "element": "C",
          "coord": [
            4.741099834442139,
            0.9348999857902527,
            -9.169400215148926
          ]
        },
        {
          "atom_index": 1226,
          "name": "C",
          "element": "C",
          "coord": [
            4.648399829864502,
            1.0023000240325928,
            -9.065999984741211
          ]
        },
        {
          "atom_index": 1227,
          "name": "O",
          "element": "O",
          "coord": [
            4.693999767303467,
            1.080199956893921,
            -8.981399536132812
          ]
        },
        {
          "atom_index": 1228,
          "name": "CB",
          "element": "C",
          "coord": [
            4.873499870300293,
            1.0089000463485718,
            -9.187899589538574
          ]
        },
        {
          "atom_index": 1229,
          "name": "OG",
          "element": "O",
          "coord": [
            4.958399772644043,
            0.9365000128746033,
            -9.275199890136719
          ]
        }
      ]
    },
    {
      "id": "H:162",
      "chain": "H",
      "resseq": 162,
      "icode": "",
      "resname": "GLY",
      "hetflag": " ",
      "sasa": 0.7882464528083801,
      "atoms": [
        {
          "atom_index": 1230,
          "name": "N",
          "element": "N",
          "coord": [
            4.519499778747559,
            0.9684000015258789,
            -9.072600364685059
          ]
        },
        {
          "atom_index": 1231,
          "name": "CA",
          "element": "C",
          "coord": [
            4.417399883270264,
            1.020300030708313,
            -8.9822998046875
          ]
        },
        {
          "atom_index": 1232,
          "name": "C",
          "element": "C",
          "coord": [
            4.354000091552734,
            1.1516000032424927,
            -9.023599624633789
          ]
        },
        {
          "atom_index": 1233,
          "name": "O",
          "element": "O",
          "coord": [
            4.267300128936768,
            1.2020000219345093,
            -8.951600074768066
          ]
        }
      ]
    },
    {
      "id": "H:163",
      "chain": "H",
      "resseq": 163,
      "icode": "",
      "resname": "ALA",
      "hetflag": " ",
      "sasa": 2.8539717197418213,
      "atoms": [
        {
          "atom_index": 1234,
          "name": "N",
          "element": "N",
          "coord": [
            4.3968000411987305,
            1.208899974822998,
            -9.13860034942627
          ]
        },
        {
          "atom_index": 1235,
          "name": "CA",
          "element": "C",
          "coord": [
            4.343999862670898,
            1.3355000019073486,
            -9.19159984588623
          ]
        },
        {
          "atom_index": 1236,
          "name": "C",
          "element": "C",
          "coord": [
            4.204500198364258,
            1.31659996509552,
            -9.250900268554688
          ]
        },
        {
          "atom_index": 1237,
          "name": "O",
          "element": "O",
          "coord": [
            4.125800132751465,
            1.4114999771118164,
            -9.255000114440918
          ]
        },
        {
          "atom_index": 1238,
          "name": "CB",
          "element": "C",
          "coord": [
            4.437900066375732,
            1.392300009727478,
            -9.297100067138672
          ]
        }
      ]
    },
    {
      "id": "H:164",
      "chain": "H",
      "resseq": 164,
      "icode": "",
      "resname": "LEU",
      "hetflag": " ",
      "sasa": 0.0,
      "atoms": [
        {
          "atom_index": 1239,
          "name": "N",
          "element": "N",
          "coord": [
            4.174600124359131,
            1.194100022315979,
            -9.297499656677246
          ]
        },
        {
          "atom_index": 1240,
          "name": "CA",
          "element": "C",
          "coord": [
            4.045599937438965,
            1.1591999530792236,
            -9.355500221252441
          ]
        },
        {
          "atom_index": 1241,
          "name": "C",
          "element": "C",
          "coord": [
            3.9658000469207764,
            1.0765999555587769,
            -9.253600120544434
          ]
        },
        {
          "atom_index": 1242,
          "name": "O",
          "element": "O",
          "coord": [
            4.003499984741211,
            0.9631999731063843,
            -9.222999572753906
          ]
        },
        {
          "atom_index": 1243,
          "name": "CB",
          "element": "C",
          "coord": [
            4.066699981689453,
            1.0845999717712402,
            -9.4891996383667
          ]
        },
        {
          "atom_index": 1244,
          "name": "CG",
          "element": "C",
          "coord": [
            3.942699909210205,
            1.0467000007629395,
            -9.571499824523926
          ]
        },
        {
          "atom_index": 1245,
          "name": "CD1",
          "element": "C",
          "coord": [
            3.8635001182556152,
            1.1698999404907227,
            -9.614899635314941
          ]
        },
        {
          "atom_index": 1246,
          "name": "CD2",
          "element": "C",
          "coord": [
            3.9827001094818115,
            0.9670000076293945,
            -9.69279956817627
          ]
        }
      ]
    },
    {
      "id": "H:165",
      "chain": "H",
      "resseq": 165,
      "icode": "",
      "resname": "THR",
      "hetflag": " ",
      "sasa": 0.7310715913772583,
      "atoms": [
        {
          "atom_index": 1247,
          "name": "N",
          "element": "N",
          "coord": [
            3.859299898147583,
            1.1371999979019165,
            -9.19729995727539
          ]
        },
        {
          "atom_index": 1248,
          "name": "CA",
          "element": "C",
          "coord": [
            3.7720000743865967,
            1.0759999752044678,
            -9.09570026397705
          ]
        },
        {
          "atom_index": 1249,
          "name": "C",
          "element": "C",
          "coord": [
            3.6252999305725098,
            1.0740000009536743,
            -9.139200210571289
          ]
        },
        {
          "atom_index": 1250,
          "name": "O",
          "element": "O",
          "coord": [
            3.5517001152038574,
            0.982699990272522,
            -9.101400375366211
          ]
        },
        {
          "atom_index": 1251,
          "name": "CB",
          "element": "C",
          "coord": [
            3.788599967956543,
            1.1441999673843384,
            -8.958800315856934
          ]
        },
        {
          "atom_index": 1252,
          "name": "OG1",
          "element": "O",
          "coord": [
            3.7672998905181885,
            1.284600019454956,
            -8.972800254821777
          ]
        },
        {
          "atom_index": 1253,
          "name": "CG2",
          "element": "C",
          "coord": [
            3.9242000579833984,
            1.1168999671936035,
            -8.895000457763672
          ]
        }
      ]
    },
    {
      "id": "H:166",
      "chain": "H",
      "resseq": 166,
      "icode": "",
      "resname": "SER",
      "hetflag": " ",
      "sasa": 0.7611302137374878,
      "atoms": [
        {
          "atom_index": 1254,
          "name": "N",
          "element": "N",
          "coord": [
            3.58270001411438,
            1.1753000020980835,
            -9.216899871826172
          ]
        },
        {
          "atom_index": 1255,
          "name": "CA",
          "element": "C",
          "coord": [
            3.446199893951416,
            1.1855000257492065,
            -9.268500328063965
          ]
        },
        {
          "atom_index": 1256,
          "name": "C",
          "element": "C",
          "coord": [
            3.4237000942230225,
            1.0778000354766846,
            -9.37559986114502
          ]
        },
        {
          "atom_index": 1257,
          "name": "O",
          "element": "O",
          "coord": [
            3.5097999572753906,
            1.0561000108718872,
            -9.461400032043457
          ]
        },
        {
          "atom_index": 1258,
          "name": "CB",
          "element": "C",
          "coord": [
            3.421799898147583,
            1.3243999481201172,
            -9.327099800109863
          ]
        },
        {
          "atom_index": 1259,
          "name": "OG",
          "element": "O",
          "coord": [
            3.286099910736084,
            1.3417999744415283,
            -9.36520004272461
          ]
        }
      ]
    },
    {
      "id": "H:167",
      "chain": "H",
      "resseq": 167,
      "icode": "",
      "resname": "GLY",
      "hetflag": " ",
      "sasa": 0.0,
      "atoms": [
        {
          "atom_index": 1260,
          "name": "N",
          "element": "N",
          "coord": [
            3.3104000091552734,
            1.0091999769210815,
            -9.365799903869629
          ]
        },
        {
          "atom_index": 1261,
          "name": "CA",
          "element": "C",
          "coord": [
            3.2713000774383545,
            0.902899980545044,
            -9.4576997756958
          ]
        },
        {
          "atom_index": 1262,
          "name": "C",
          "element": "C",
          "coord": [
            3.3389999866485596,
            0.7692999839782715,
            -9.432299613952637
          ]
        },
        {
          "atom_index": 1263,
          "name": "O",
          "element": "O",
          "coord": [
            3.321899890899658,
            0.6771000027656555,
            -9.511500358581543
          ]
        }
      ]
    },
    {
      "id": "H:168",
      "chain": "H",
      "resseq": 168,
      "icode": "",
      "resname": "VAL",
      "hetflag": " ",
      "sasa": 0.0,
      "atoms": [
        {
          "atom_index": 1264,
          "name": "N",
          "element": "N",
          "coord": [
            3.4154000282287598,
            0.7576000094413757,
            -9.321599960327148
          ]
        },
        {
          "atom_index": 1265,
          "name": "CA",
          "element": "C",
          "coord": [
            3.488600015640259,
            0.6358000040054321,
            -9.282999992370605
          ]
        },
        {
          "atom_index": 1266,
          "name": "C",
          "element": "C",
          "coord": [
            3.3993000984191895,
            0.5407999753952026,
            -9.202199935913086
          ]
        },
        {
          "atom_index": 1267,
          "name": "O",
          "element": "O",
          "coord": [
            3.3317999839782715,
            0.583899974822998,
            -9.10789966583252
          ]
        },
        {
          "atom_index": 1268,
          "name": "CB",
          "element": "C",
          "coord": [
            3.620800018310547,
            0.6682999730110168,
            -9.205900192260742
          ]
        },
        {
          "atom_index": 1269,
          "name": "CG1",
          "element": "C",
          "coord": [
            3.6903998851776123,
            0.5412999987602234,
            -9.155500411987305
          ]
        },
        {
          "atom_index": 1270,
          "name": "CG2",
          "element": "C",
          "coord": [
            3.716599941253662,
            0.7504000067710876,
            -9.291299819946289
          ]
        }
      ]
    },
    {
      "id": "H:169",
      "chain": "H",
      "resseq": 169,
      "icode": "",
      "resname": "HIS",
      "hetflag": " ",
      "sasa": 0.0,
      "atoms": [
        {
          "atom_index": 1271,
          "name": "N",
          "element": "N",
          "coord": [
            3.402100086212158,
            0.4115999937057495,
            -9.238800048828125
          ]
        },
        {
          "atom_index": 1272,
          "name": "CA",
          "element": "C",
          "coord": [
            3.3340001106262207,
            0.30239999294281006,
            -9.170700073242188
          ]
        },
        {
          "atom_index": 1273,
          "name": "C",
          "element": "C",
          "coord": [
            3.431999921798706,
            0.1859000027179718,
            -9.159199714660645
          ]
        },
        {
          "atom_index": 1274,
          "name": "O",
          "element": "O",
          "coord": [
            3.4739999771118164,
            0.1298000067472458,
            -9.260899543762207
          ]
        },
        {
          "atom_index": 1275,
          "name": "CB",
          "element": "C",
          "coord": [
            3.2067999839782715,
            0.25589999556541443,
            -9.244600296020508
          ]
        },
        {
          "atom_index": 1276,
          "name": "CG",
          "element": "C",
          "coord": [
            3.088099956512451,
            0.3449000120162964,
            -9.227800369262695
          ]
        },
        {
          "atom_index": 1277,
          "name": "ND1",
          "element": "N",
          "coord": [
            3.0299999713897705,
            0.36559998989105225,
            -9.103899955749512
          ]
        },
        {
          "atom_index": 1278,
          "name": "CD2",
          "element": "C",
          "coord": [
            3.016200065612793,
            0.41110000014305115,
            -9.321200370788574
          ]
        },
        {
          "atom_index": 1279,
          "name": "CE1",
          "element": "C",
          "coord": [
            2.9275999069213867,
            0.4465000033378601,
            -9.125399589538574
          ]
        },
        {
          "atom_index": 1280,
          "name": "NE2",
          "element": "N",
          "coord": [
            2.914900064468384,
            0.4758000075817108,
            -9.25469970703125
          ]
        }
      ]
    },
    {
      "id": "H:170",
      "chain": "H",
      "resseq": 170,
      "icode": "",
      "resname": "THR",
      "hetflag": " ",
      "sasa": 0.0,
      "atoms": [
        {
          "atom_index": 1281,
          "name": "N",
          "element": "N",
          "coord": [
            3.4707999229431152,
            0.1527000069618225,
            -9.036100387573242
          ]
        },
        {
          "atom_index": 1282,
          "name": "CA",
          "element": "C",
          "coord": [
            3.559000015258789,
            0.039900001138448715,
            -9.008199691772461
          ]
        },
        {
          "atom_index": 1283,
          "name": "C",
          "element": "C",
          "coord": [
            3.473900079727173,
            -0.06610000133514404,
            -8.94260025024414
          ]
        },
        {
          "atom_index": 1284,
          "name": "O",
          "element": "O",
          "coord": [
            3.4223999977111816,
            -0.04699999839067459,
            -8.831700325012207
          ]
        },
        {
          "atom_index": 1285,
          "name": "CB",
          "element": "C",
          "coord": [
            3.685800075531006,
            0.0828000009059906,
            -8.933799743652344
          ]
        },
        {
          "atom_index": 1286,
          "name": "OG1",
          "element": "O",
          "coord": [
            3.75819993019104,
            0.17229999601840973,
            -9.018400192260742
          ]
        },
        {
          "atom_index": 1287,
          "name": "CG2",
          "element": "C",
          "coord": [
            3.775899887084961,
            -0.03610000014305115,
            -8.898500442504883
          ]
        }
      ]
    },
    {
      "id": "H:171",
      "chain": "H",
      "resseq": 171,
      "icode": "",
      "resname": "PHE",
      "hetflag": " ",
      "sasa": 0.0,
      "atoms": [
        {
          "atom_index": 1288,
          "name": "N",
          "element": "N",
          "coord": [
            3.452199935913086,
            -0.1746000051498413,
            -9.015899658203125
          ]
        },
        {
          "atom_index": 1289,
          "name": "CA",
          "element": "C",
          "coord": [
            3.365499973297119,
            -0.2824999988079071,
            -8.972200393676758
          ]
        },
        {
          "atom_index": 1290,
          "name": "C",
          "element": "C",
          "coord": [
            3.4249000549316406,
            -0.36959999799728394,
            -8.862600326538086
          ]
        },
        {
          "atom_index": 1291,
          "name": "O",
          "element": "O",
          "coord": [
            3.5464000701904297,
            -0.3935000002384186,
            -8.862899780273438
          ]
        },
        {
          "atom_index": 1292,
          "name": "CB",
          "element": "C",
          "coord": [
            3.323499917984009,
            -0.3684999942779541,
            -9.092700004577637
          ]
        },
        {
          "atom_index": 1293,
          "name": "CG",
          "element": "C",
          "coord": [
            3.2365000247955322,
            -0.2921000123023987,
            -9.189599990844727
          ]
        },
        {
          "atom_index": 1294,
          "name": "CD1",
          "element": "C",
          "coord": [
            3.1001999378204346,
            -0.27810001373291016,
            -9.16670036315918
          ]
        },
        {
          "atom_index": 1295,
          "name": "CD2",
          "element": "C",
          "coord": [
            3.2916998863220215,
            -0.23090000450611115,
            -9.301600456237793
          ]
        },
        {
          "atom_index": 1296,
          "name": "CE1",
          "element": "C",
          "coord": [
            3.0206000804901123,
            -0.20309999585151672,
            -9.253399848937988
          ]
        },
        {
          "atom_index": 1297,
          "name": "CE2",
          "element": "C",
          "coord": [
            3.211699962615967,
            -0.15639999508857727,
            -9.388999938964844
          ]
        },
        {
          "atom_index": 1298,
          "name": "CZ",
          "element": "C",
          "coord": [
            3.0768001079559326,
            -0.1429000049829483,
            -9.363900184631348
          ]
        }
      ]
    },
    {
      "id": "H:172",
      "chain": "H",
      "resseq": 172,
      "icode": "",
      "resname": "PRO",
      "hetflag": " ",
      "sasa": 0.0,
      "atoms": [
        {
          "atom_index": 1299,
          "name": "N",
          "element": "N",
          "coord": [
            3.340399980545044,
            -0.42480000853538513,
            -8.771599769592285
          ]
        },
        {
          "atom_index": 1300,
          "name": "CA",
          "element": "C",
          "coord": [
            3.3931000232696533,
            -0.5202999711036682,
            -8.67300033569336
          ]
        },
        {
          "atom_index": 1301,
          "name": "C",
          "element": "C",
          "coord": [
            3.4567999839782715,
            -0.6391000151634216,
            -8.746100425720215
          ]
        },
        {
          "atom_index": 1302,
          "name": "O",
          "element": "O",
          "coord": [
            3.41129994392395,
            -0.6771000027656555,
            -8.854900360107422
          ]
        },
        {
          "atom_index": 1303,
          "name": "CB",
          "element": "C",
          "coord": [
            3.2679998874664307,
            -0.5644000172615051,
            -8.596400260925293
          ]
        },
        {
          "atom_index": 1304,
          "name": "CG",
          "element": "C",
          "coord": [
            3.1695001125335693,
            -0.45329999923706055,
            -8.616399765014648
          ]
        },
        {
          "atom_index": 1305,
          "name": "CD",
          "element": "C",
          "coord": [
            3.194200038909912,
            -0.4075999855995178,
            -8.756400108337402
          ]
        }
      ]
    },
    {
      "id": "H:173",
      "chain": "H",
      "resseq": 173,
      "icode": "",
      "resname": "ALA",
      "hetflag": " ",
      "sasa": 0.0,
      "atoms": [
        {
          "atom_index": 1306,
          "name": "N",
          "element": "N",
          "coord": [
            3.565000057220459,
            -0.6938999891281128,
            -8.6899995803833
          ]
        },
        {
          "atom_index": 1307,
          "name": "CA",
          "element": "C",
          "coord": [
            3.634500026702881,
            -0.8083999752998352,
            -8.74839973449707
          ]
        },
        {
          "atom_index": 1308,
          "name": "C",
          "element": "C",
          "coord": [
            3.546999931335449,
            -0.9336000084877014,
            -8.749199867248535
          ]
        },
        {
          "atom_index": 1309,
          "name": "O",
          "element": "O",
          "coord": [
            3.458199977874756,
            -0.9484000205993652,
            -8.66469955444336
          ]
        },
        {
          "atom_index": 1310,
          "name": "CB",
          "element": "C",
          "coord": [
            3.762500047683716,
            -0.8363000154495239,
            -8.671500205993652
          ]
        }
      ]
    },
    {
      "id": "H:174",
      "chain": "H",
      "resseq": 174,
      "icode": "",
      "resname": "VAL",
      "hetflag": " ",
      "sasa": 0.0,
      "atoms": [
        {
          "atom_index": 1311,
          "name": "N",
          "element": "N",
          "coord": [
            3.5706000328063965,
            -1.0218000411987305,
            -8.846799850463867
          ]
        },
        {
          "atom_index": 1312,
          "name": "CA",
          "element": "C",
          "coord": [
            3.5006000995635986,
            -1.149899959564209,
            -8.856499671936035
          ]
        },
        {
          "atom_index": 1313,
          "name": "C",
          "element": "C",
          "coord": [
            3.6015000343322754,
            -1.2608000040054321,
            -8.834199905395508
          ]
        },
        {
          "atom_index": 1314,
          "name": "O",
          "element": "O",
          "coord": [
            3.714400053024292,
            -1.251099944114685,
            -8.882499694824219
          ]
        },
        {
          "atom_index": 1315,
          "name": "CB",
          "element": "C",
          "coord": [
            3.4165000915527344,
            -1.1717000007629395,
            -8.985600471496582
          ]
        },
        {
          "atom_index": 1316,
          "name": "CG1",
          "element": "C",
          "coord": [
            3.303100109100342,
            -1.0702999830245972,
            -8.995800018310547
          ]
        },
        {
          "atom_index": 1317,
          "name": "CG2",
          "element": "C",
          "coord": [
            3.5023000240325928,
            -1.1722999811172485,
            -9.11240005493164
          ]
        }
      ]
    },
    {
      "id": "H:175",
      "chain": "H",
      "resseq": 175,
      "icode": "",
      "resname": "LEU",
      "hetflag": " ",
      "sasa": 0.0,
      "atoms": [
        {
          "atom_index": 1318,
          "name": "N",
          "element": "N",
          "coord": [
            3.5625,
            -1.3639999628067017,
            -8.759499549865723
          ]
        },
        {
          "atom_index": 1319,
          "name": "CA",
          "element": "C",
          "coord": [
            3.6501998901367188,
            -1.4779000282287598,
            -8.737600326538086
          ]
        },
        {
          "atom_index": 1320,
          "name": "C",
          "element": "C",
          "coord": [
            3.6203999519348145,
            -1.5800000429153442,
            -8.847299575805664
          ]
        },
        {
          "atom_index": 1321,
          "name": "O",
          "element": "O",
          "coord": [
            3.5078999996185303,
            -1.6303999423980713,
            -8.856499671936035
          ]
        },
        {
          "atom_index": 1322,
          "name": "CB",
          "element": "C",
          "coord": [
            3.6303999423980713,
            -1.5369999408721924,
            -8.59689998626709
          ]
        },
        {
          "atom_index": 1323,
          "name": "CG",
          "element": "C",
          "coord": [
            3.7102999687194824,
            -1.6641000509262085,
            -8.564599990844727
          ]
        },
        {
          "atom_index": 1324,
          "name": "CD1",
          "element": "C",
          "coord": [
            3.8612000942230225,
            -1.6384999752044678,
            -8.568900108337402
          ]
        },
        {
          "atom_index": 1325,
          "name": "CD2",
          "element": "C",
          "coord": [
            3.6684000492095947,
            -1.7206000089645386,
            -8.431099891662598
          ]
        }
      ]
    },
    {
      "id": "H:176",
      "chain": "H",
      "resseq": 176,
      "icode": "",
      "resname": "GLN",
      "hetflag": " ",
      "sasa": 0.0,
      "atoms": [
        {
          "atom_index": 1326,
          "name": "N",
          "element": "N",
          "coord": [
            3.719399929046631,
            -1.6053999662399292,
            -8.93340015411377
          ]
        },
        {
          "atom_index": 1327,
          "name": "CA",
          "element": "C",
          "coord": [
            3.7060000896453857,
            -1.6979999542236328,
            -9.045900344848633
          ]
        },
        {
          "atom_index": 1328,
          "name": "C",
          "element": "C",
          "coord": [
            3.7209999561309814,
            -1.842900037765503,
            -9.000100135803223
          ]
        },
        {
          "atom_index": 1329,
          "name": "O",
          "element": "O",
          "coord": [
            3.7743000984191895,
            -1.867400050163269,
            -8.891500473022461
          ]
        },
        {
          "atom_index": 1330,
          "name": "CB",
          "element": "C",
          "coord": [
            3.808300018310547,
            -1.6653000116348267,
            -9.156299591064453
          ]
        },
        {
          "atom_index": 1331,
          "name": "CG",
          "element": "C",
          "coord": [
            3.799499988555908,
            -1.5220999717712402,
            -9.208600044250488
          ]
        },
        {
          "atom_index": 1332,
          "name": "CD",
          "element": "C",
          "coord": [
            3.9235999584198,
            -1.482200026512146,
            -9.284000396728516
          ]
        },
        {
          "atom_index": 1333,
          "name": "OE1",
          "element": "O",
          "coord": [
            4.032899856567383,
            -1.4701000452041626,
            -9.22760009765625
          ]
        },
        {
          "atom_index": 1334,
          "name": "NE2",
          "element": "N",
          "coord": [
            3.9086999893188477,
            -1.457900047302246,
            -9.4128999710083
          ]
        }
      ]
    },
    {
      "id": "H:177",
      "chain": "H",
      "resseq": 177,
      "icode": "",
      "resname": "SER",
      "hetflag": " ",
      "sasa": 1.015575885772705,
      "atoms": [
        {
          "atom_index": 1335,
          "name": "N",
          "element": "N",
          "coord": [
            3.677299976348877,
            -1.9392000436782837,
            -9.08489990234375
          ]
        },
        {
          "atom_index": 1336,
          "name": "CA",
          "element": "C",
          "coord": [
            3.6875,
            -2.083899974822998,
            -9.058799743652344
          ]
        },
        {
          "atom_index": 1337,
          "name": "C",
          "element": "C",
          "coord": [
            3.8326001167297363,
            -2.129300117492676,
            -9.037799835205078
          ]
        },
        {
          "atom_index": 1338,
          "name": "O",
          "element": "O",
          "coord": [
            3.8561999797821045,
            -2.2325000762939453,
            -8.974900245666504
          ]
        },
        {
          "atom_index": 1339,
          "name": "CB",
          "element": "C",
          "coord": [
            3.624300003051758,
            -2.163100004196167,
            -9.172699928283691
          ]
        },
        {
          "atom_index": 1340,
          "name": "OG",
          "element": "O",
          "coord": [
            3.4842000007629395,
            -2.141700029373169,
            -9.177599906921387
          ]
        }
      ]
    },
    {
      "id": "H:178",
      "chain": "H",
      "resseq": 178,
      "icode": "",
      "resname": "SER",
      "hetflag": " ",
      "sasa": 0.2243870347738266,
      "atoms": [
        {
          "atom_index": 1341,
          "name": "N",
          "element": "N",
          "coord": [
            3.9291000366210938,
            -2.0504000186920166,
            -9.088899612426758
          ]
        },
        {
          "atom_index": 1342,
          "name": "CA",
          "element": "C",
          "coord": [
            4.073500156402588,
            -2.0741000175476074,
            -9.078200340270996
          ]
        },
        {
          "atom_index": 1343,
          "name": "C",
          "element": "C",
          "coord": [
            4.127900123596191,
            -2.0432000160217285,
            -8.938199996948242
          ]
        },
        {
          "atom_index": 1344,
          "name": "O",
          "element": "O",
          "coord": [
            4.238900184631348,
            -2.085200071334839,
            -8.904800415039062
          ]
        },
        {
          "atom_index": 1345,
          "name": "CB",
          "element": "C",
          "coord": [
            4.14739990234375,
            -1.9881999492645264,
            -9.18019962310791
          ]
        },
        {
          "atom_index": 1346,
          "name": "OG",
          "element": "O",
          "coord": [
            4.120999813079834,
            -1.8507000207901,
            -9.157099723815918
          ]
        }
      ]
    },
    {
      "id": "H:179",
      "chain": "H",
      "resseq": 179,
      "icode": "",
      "resname": "GLY",
      "hetflag": " ",
      "sasa": 0.0,
      "atoms": [
        {
          "atom_index": 1347,
          "name": "N",
          "element": "N",
          "coord": [
            4.05049991607666,
            -1.968000054359436,
            -8.859999656677246
          ]
        },
        {
          "atom_index": 1348,
          "name": "CA",
          "element": "C",
          "coord": [
            4.0879998207092285,
            -1.923799991607666,
            -8.726200103759766
          ]
        },
        {
          "atom_index": 1349,
          "name": "C",
          "element": "C",
          "coord": [
            4.153600215911865,
            -1.7869999408721924,
            -8.728099822998047
          ]
        },
        {
          "atom_index": 1350,
          "name": "O",
          "element": "O",
          "coord": [
            4.19789981842041,
            -1.7374999523162842,
            -8.624199867248535
          ]
        }
      ]
    },
    {
      "id": "H:180",
      "chain": "H",
      "resseq": 180,
      "icode": "",
      "resname": "LEU",
      "hetflag": " ",
      "sasa": 0.0,
      "atoms": [
        {
          "atom_index": 1351,
          "name": "N",
          "element": "N",
          "coord": [
            4.160399913787842,
            -1.7252000570297241,
            -8.84749984741211
          ]
        },
        {
          "atom_index": 1352,
          "name": "CA",
          "element": "C",
          "coord": [
            4.219200134277344,
            -1.5931999683380127,
            -8.868499755859375
          ]
        },
        {
          "atom_index": 1353,
          "name": "C",
          "element": "C",
          "coord": [
            4.110300064086914,
            -1.488700032234192,
            -8.882699966430664
          ]
        },
        {
          "atom_index": 1354,
          "name": "O",
          "element": "O",
          "coord": [
            4.0019001960754395,
            -1.5183000564575195,
            -8.933099746704102
          ]
        },
        {
          "atom_index": 1355,
          "name": "CB",
          "element": "C",
          "coord": [
            4.309999942779541,
            -1.5914000272750854,
            -8.992899894714355
          ]
        },
        {
          "atom_index": 1356,
          "name": "CG",
          "element": "C",
          "coord": [
            4.431600093841553,
            -1.6849000453948975,
            -8.991499900817871
          ]
        },
        {
          "atom_index": 1357,
          "name": "CD1",
          "element": "C",
          "coord": [
            4.489999771118164,
            -1.6993999481201172,
            -9.13029956817627
          ]
        },
        {
          "atom_index": 1358,
          "name": "CD2",
          "element": "C",
          "coord": [
            4.538599967956543,
            -1.636299967765808,
            -8.89430046081543
          ]
        }
      ]
    },
    {
      "id": "H:181",
      "chain": "H",
      "resseq": 181,
      "icode": "",
      "resname": "TYR",
      "hetflag": " ",
      "sasa": 0.0,
      "atoms": [
        {
          "atom_index": 1359,
          "name": "N",
          "element": "N",
          "coord": [
            4.139100074768066,
            -1.3665000200271606,
            -8.838199615478516
          ]
        },
        {
          "atom_index": 1360,
          "name": "CA",
          "element": "C",
          "coord": [
            4.044300079345703,
            -1.256500005722046,
            -8.846199989318848
          ]
        },
        {
          "atom_index": 1361,
          "name": "C",
          "element": "C",
          "coord": [
            4.056399822235107,
            -1.1827000379562378,
            -8.978599548339844
          ]
        },
        {
          "atom_index": 1362,
          "name": "O",
          "element": "O",
          "coord": [
            4.159200191497803,
            -1.1907000541687012,
            -9.046500205993652
          ]
        },
        {
          "atom_index": 1363,
          "name": "CB",
          "element": "C",
          "coord": [
            4.060999870300293,
            -1.159600019454956,
            -8.727700233459473
          ]
        },
        {
          "atom_index": 1364,
          "name": "CG",
          "element": "C",
          "coord": [
            4.024899959564209,
            -1.22160005569458,
            -8.594599723815918
          ]
        },
        {
          "atom_index": 1365,
          "name": "CD1",
          "element": "C",
          "coord": [
            4.120999813079834,
            -1.2860000133514404,
            -8.517399787902832
          ]
        },
        {
          "atom_index": 1366,
          "name": "CD2",
          "element": "C",
          "coord": [
            3.8945999145507812,
            -1.2158000469207764,
            -8.545700073242188
          ]
        },
        {
          "atom_index": 1367,
          "name": "CE1",
          "element": "C",
          "coord": [
            4.088399887084961,
            -1.3444000482559204,
            -8.395299911499023
          ]
        },
        {
          "atom_index": 1368,
          "name": "CE2",
          "element": "C",
          "coord": [
            3.86080002784729,
            -1.2733999490737915,
            -8.422900199890137
          ]
        },
        {
          "atom_index": 1369,
          "name": "CZ",
          "element": "C",
          "coord": [
            3.958400011062622,
            -1.3372999429702759,
            -8.347999572753906
          ]
        },
        {
          "atom_index": 1370,
          "name": "OH",
          "element": "O",
          "coord": [
            3.928100109100342,
            -1.396399974822998,
            -8.227899551391602
          ]
        }
      ]
    },
    {
      "id": "H:182",
      "chain": "H",
      "resseq": 182,
      "icode": "",
      "resname": "SER",
      "hetflag": " ",
      "sasa": 0.0,
      "atoms": [
        {
          "atom_index": 1371,
          "name": "N",
          "element": "N",
          "coord": [
            3.9491000175476074,
            -1.1123000383377075,
            -9.014800071716309
          ]
        },
        {
          "atom_index": 1372,
          "name": "CA",
          "element": "C",
          "coord": [
            3.940200090408325,
            -1.0322999954223633,
            -9.135600090026855
          ]
        },
        {
          "atom_index": 1373,
          "name": "C",
          "element": "C",
          "coord": [
            3.848299980163574,
            -0.9147999882698059,
            -9.109100341796875
          ]
        },
        {
          "atom_index": 1374,
          "name": "O",
          "element": "O",
          "coord": [
            3.7444000244140625,
            -0.9308000206947327,
            -9.043999671936035
          ]
        },
        {
          "atom_index": 1375,
          "name": "CB",
          "element": "C",
          "coord": [
            3.883500099182129,
            -1.1152000427246094,
            -9.250399589538574
          ]
        },
        {
          "atom_index": 1376,
          "name": "OG",
          "element": "O",
          "coord": [
            3.86080002784729,
            -1.0365999937057495,
            -9.366399765014648
          ]
        }
      ]
    },
    {
      "id": "H:183",
      "chain": "H",
      "resseq": 183,
      "icode": "",
      "resname": "LEU",
      "hetflag": " ",
      "sasa": 0.0,
      "atoms": [
        {
          "atom_index": 1377,
          "name": "N",
          "element": "N",
          "coord": [
            3.8868000507354736,
            -0.7965999841690063,
            -9.158900260925293
          ]
        },
        {
          "atom_index": 1378,
          "name": "CA",
          "element": "C",
          "coord": [
            3.8025999069213867,
            -0.6782000064849854,
            -9.151300430297852
          ]
        },
        {
          "atom_index": 1379,
          "name": "C",
          "element": "C",
          "coord": [
            3.8155999183654785,
            -0.5874999761581421,
            -9.271499633789062
          ]
        },
        {
          "atom_index": 1380,
          "name": "O",
          "element": "O",
          "coord": [
            3.919100046157837,
            -0.5871000289916992,
            -9.338000297546387
          ]
        },
        {
          "atom_index": 1381,
          "name": "CB",
          "element": "C",
          "coord": [
            3.801800012588501,
            -0.6028000116348267,
            -9.01550006866455
          ]
        },
        {
          "atom_index": 1382,
          "name": "CG",
          "element": "C",
          "coord": [
            3.919100046157837,
            -0.513700008392334,
            -8.969900131225586
          ]
        },
        {
          "atom_index": 1383,
          "name": "CD1",
          "element": "C",
          "coord": [
            3.9268999099731445,
            -0.3815999925136566,
            -9.049599647521973
          ]
        },
        {
          "atom_index": 1384,
          "name": "CD2",
          "element": "C",
          "coord": [
            3.899600028991699,
            -0.474700003862381,
            -8.824199676513672
          ]
        }
      ]
    },
    {
      "id": "H:184",
      "chain": "H",
      "resseq": 184,
      "icode": "",
      "resname": "SER",
      "hetflag": " ",
      "sasa": 0.0,
      "atoms": [
        {
          "atom_index": 1385,
          "name": "N",
          "element": "N",
          "coord": [
            3.70989990234375,
            -0.5126000046730042,
            -9.30090045928955
          ]
        },
        {
          "atom_index": 1386,
          "name": "CA",
          "element": "C",
          "coord": [
            3.7151999473571777,
            -0.4165000021457672,
            -9.409000396728516
          ]
        },
        {
          "atom_index": 1387,
          "name": "C",
          "element": "C",
          "coord": [
            3.694700002670288,
            -0.2786000072956085,
            -9.351300239562988
          ]
        },
        {
          "atom_index": 1388,
          "name": "O",
          "element": "O",
          "coord": [
            3.619999885559082,
            -0.260699987411499,
            -9.254500389099121
          ]
        },
        {
          "atom_index": 1389,
          "name": "CB",
          "element": "C",
          "coord": [
            3.6092000007629395,
            -0.444599986076355,
            -9.515000343322754
          ]
        },
        {
          "atom_index": 1390,
          "name": "OG",
          "element": "O",
          "coord": [
            3.619999885559082,
            -0.5759999752044678,
            -9.567099571228027
          ]
        }
      ]
    },
    {
      "id": "H:185",
      "chain": "H",
      "resseq": 185,
      "icode": "",
      "resname": "SER",
      "hetflag": " ",
      "sasa": 0.0,
      "atoms": [
        {
          "atom_index": 1391,
          "name": "N",
          "element": "N",
          "coord": [
            3.7641000747680664,
            -0.1818999946117401,
            -9.408900260925293
          ]
        },
        {
          "atom_index": 1392,
          "name": "CA",
          "element": "C",
          "coord": [
            3.74780011177063,
            -0.042399998754262924,
            -9.373700141906738
          ]
        },
        {
          "atom_index": 1393,
          "name": "C",
          "element": "C",
          "coord": [
            3.717099905014038,
            0.02810000069439411,
            -9.503299713134766
          ]
        },
        {
          "atom_index": 1394,
          "name": "O",
          "element": "O",
          "coord": [
            3.7880001068115234,
            0.00860000029206276,
            -9.602399826049805
          ]
        },
        {
          "atom_index": 1395,
          "name": "CB",
          "element": "C",
          "coord": [
            3.874000072479248,
            0.014000000432133675,
            -9.310500144958496
          ]
        },
        {
          "atom_index": 1396,
          "name": "OG",
          "element": "O",
          "coord": [
            3.8513998985290527,
            0.14820000529289246,
            -9.270500183105469
          ]
        }
      ]
    },
    {
      "id": "H:186",
      "chain": "H",
      "resseq": 186,
      "icode": "",
      "resname": "VAL",
      "hetflag": " ",
      "sasa": 0.0,
      "atoms": [
        {
          "atom_index": 1397,
          "name": "N",
          "element": "N",
          "coord": [
            3.6073999404907227,
            0.10369999706745148,
            -9.50469970703125
          ]
        },
        {
          "atom_index": 1398,
          "name": "CA",
          "element": "C",
          "coord": [
            3.5620999336242676,
            0.17669999599456787,
            -9.621999740600586
          ]
        },
        {
          "atom_index": 1399,
          "name": "C",
          "element": "C",
          "coord": [
            3.5578999519348145,
            0.32659998536109924,
            -9.596099853515625
          ]
        },
        {
          "atom_index": 1400,
          "name": "O",
          "element": "O",
          "coord": [
            3.547300100326538,
            0.37040001153945923,
            -9.481399536132812
          ]
        },
        {
          "atom_index": 1401,
          "name": "CB",
          "element": "C",
          "coord": [
            3.4289000034332275,
            0.12370000034570694,
            -9.683799743652344
          ]
        },
        {
          "atom_index": 1402,
          "name": "CG1",
          "element": "C",
          "coord": [
            3.438199996948242,
            -0.024700000882148743,
            -9.719099998474121
          ]
        },
        {
          "atom_index": 1403,
          "name": "CG2",
          "element": "C",
          "coord": [
            3.3083999156951904,
            0.15199999511241913,
            -9.594300270080566
          ]
        }
      ]
    },
    {
      "id": "H:187",
      "chain": "H",
      "resseq": 187,
      "icode": "",
      "resname": "VAL",
      "hetflag": " ",
      "sasa": 0.0,
      "atoms": [
        {
          "atom_index": 1404,
          "name": "N",
          "element": "N",
          "coord": [
            3.5650999546051025,
            0.40380001068115234,
            -9.704000473022461
          ]
        },
        {
          "atom_index": 1405,
          "name": "CA",
          "element": "C",
          "coord": [
            3.5543999671936035,
            0.5491999983787537,
            -9.70199966430664
          ]
        },
        {
          "atom_index": 1406,
          "name": "C",
          "element": "C",
          "coord": [
            3.4763998985290527,
            0.595300018787384,
            -9.824700355529785
          ]
        },
        {
          "atom_index": 1407,
          "name": "O",
          "element": "O",
          "coord": [
            3.497499942779541,
            0.5432999730110168,
            -9.934200286865234
          ]
        },
        {
          "atom_index": 1408,
          "name": "CB",
          "element": "C",
          "coord": [
            3.689500093460083,
            0.6238999962806702,
            -9.680100440979004
          ]
        },
        {
          "atom_index": 1409,
          "name": "CG1",
          "element": "C",
          "coord": [
            3.7892000675201416,
            0.5975000262260437,
            -9.792400360107422
          ]
        },
        {
          "atom_index": 1410,
          "name": "CG2",
          "element": "C",
          "coord": [
            3.6679999828338623,
            0.7738000154495239,
            -9.660699844360352
          ]
        }
      ]
    },
    {
      "id": "H:188",
      "chain": "H",
      "resseq": 188,
      "icode": "",
      "resname": "THR",
      "hetflag": " ",
      "sasa": 0.0,
      "atoms": [
        {
          "atom_index": 1411,
          "name": "N",
          "element": "N",
          "coord": [
            3.3828999996185303,
            0.6888999938964844,
            -9.804100036621094
          ]
        },
        {
          "atom_index": 1412,
          "name": "CA",
          "element": "C",
          "coord": [
            3.3027000427246094,
            0.7483000159263611,
            -9.910699844360352
          ]
        },
        {
          "atom_index": 1413,
          "name": "C",
          "element": "C",
          "coord": [
            3.3496999740600586,
            0.8907999992370605,
            -9.931500434875488
          ]
        },
        {
          "atom_index": 1414,
          "name": "O",
          "element": "O",
          "coord": [
            3.3622000217437744,
            0.9668999910354614,
            -9.835100173950195
          ]
        },
        {
          "atom_index": 1415,
          "name": "CB",
          "element": "C",
          "coord": [
            3.15310001373291,
            0.7351999878883362,
            -9.882800102233887
          ]
        },
        {
          "atom_index": 1416,
          "name": "OG1",
          "element": "O",
          "coord": [
            3.123800039291382,
            0.7915999889373779,
            -9.754500389099121
          ]
        },
        {
          "atom_index": 1417,
          "name": "CG2",
          "element": "C",
          "coord": [
            3.1057000160217285,
            0.5910999774932861,
            -9.889900207519531
          ]
        }
      ]
    },
    {
      "id": "H:189",
      "chain": "H",
      "resseq": 189,
      "icode": "",
      "resname": "VAL",
      "hetflag": " ",
      "sasa": 0.0,
      "atoms": [
        {
          "atom_index": 1418,
          "name": "N",
          "element": "N",
          "coord": [
            3.3838000297546387,
            0.9247000217437744,
            -10.056599617004395
          ]
        },
        {
          "atom_index": 1419,
          "name": "CA",
          "element": "C",
          "coord": [
            3.4407999515533447,
            1.0550999641418457,
            -10.091400146484375
          ]
        },
        {
          "atom_index": 1420,
          "name": "C",
          "element": "C",
          "coord": [
            3.3671000003814697,
            1.1181000471115112,
            -10.210200309753418
          ]
        },
        {
          "atom_index": 1421,
          "name": "O",
          "element": "O",
          "coord": [
            3.2973999977111816,
            1.044600009918213,
            -10.280799865722656
          ]
        },
        {
          "atom_index": 1422,
          "name": "CB",
          "element": "C",
          "coord": [
            3.5929999351501465,
            1.0403000116348267,
            -10.121700286865234
          ]
        },
        {
          "atom_index": 1423,
          "name": "CG1",
          "element": "C",
          "coord": [
            3.6707000732421875,
            0.991599977016449,
            -9.999799728393555
          ]
        },
        {
          "atom_index": 1424,
          "name": "CG2",
          "element": "C",
          "coord": [
            3.618799924850464,
            0.9510999917984009,
            -10.243900299072266
          ]
        }
      ]
    },
    {
      "id": "H:190",
      "chain": "H",
      "resseq": 190,
      "icode": "",
      "resname": "PRO",
      "hetflag": " ",
      "sasa": 0.8711674809455872,
      "atoms": [
        {
          "atom_index": 1425,
          "name": "N",
          "element": "N",
          "coord": [
            3.3838000297546387,
            1.2502000331878662,
            -10.23960018157959
          ]
        },
        {
          "atom_index": 1426,
          "name": "CA",
          "element": "C",
          "coord": [
            3.3206000328063965,
            1.305400013923645,
            -10.361000061035156
          ]
        },
        {
          "atom_index": 1427,
          "name": "C",
          "element": "C",
          "coord": [
            3.373199939727783,
            1.2300000190734863,
            -10.483699798583984
          ]
        },
        {
          "atom_index": 1428,
          "name": "O",
          "element": "O",
          "coord": [
            3.493299961090088,
            1.202299952507019,
            -10.490799903869629
          ]
        },
        {
          "atom_index": 1429,
          "name": "CB",
          "element": "C",
          "coord": [
            3.3659000396728516,
            1.4521000385284424,
            -10.361800193786621
          ]
        },
        {
          "atom_index": 1430,
          "name": "CG",
          "element": "C",
          "coord": [
            3.4077999591827393,
            1.4812999963760376,
            -10.222200393676758
          ]
        },
        {
          "atom_index": 1431,
          "name": "CD",
          "element": "C",
          "coord": [
            3.463599920272827,
            1.3531999588012695,
            -10.169300079345703
          ]
        }
      ]
    },
    {
      "id": "H:191",
      "chain": "H",
      "resseq": 191,
      "icode": "",
      "resname": "SER",
      "hetflag": " ",
      "sasa": 0.0630597174167633,
      "atoms": [
        {
          "atom_index": 1432,
          "name": "N",
          "element": "N",
          "coord": [
            3.2832999229431152,
            1.1884000301361084,
            -10.575499534606934
          ]
        },
        {
          "atom_index": 1433,
          "name": "CA",
          "element": "C",
          "coord": [
            3.3227999210357666,
            1.1121000051498413,
            -10.695500373840332
          ]
        },
        {
          "atom_index": 1434,
          "name": "C",
          "element": "C",
          "coord": [
            3.4214000701904297,
            1.1878000497817993,
            -10.785599708557129
          ]
        },
        {
          "atom_index": 1435,
          "name": "O",
          "element": "O",
          "coord": [
            3.50570011138916,
            1.1246000528335571,
            -10.848999977111816
          ]
        },
        {
          "atom_index": 1436,
          "name": "CB",
          "element": "C",
          "coord": [
            3.2007999420166016,
            1.0667999982833862,
            -10.775099754333496
          ]
        },
        {
          "atom_index": 1437,
          "name": "OG",
          "element": "O",
          "coord": [
            3.1210999488830566,
            1.17739999294281,
            -10.813699722290039
          ]
        }
      ]
    },
    {
      "id": "H:192",
      "chain": "H",
      "resseq": 192,
      "icode": "",
      "resname": "SER",
      "hetflag": " ",
      "sasa": 4.126935958862305,
      "atoms": [
        {
          "atom_index": 1438,
          "name": "N",
          "element": "N",
          "coord": [
            3.4133999347686768,
            1.32260000705719,
            -10.787500381469727
          ]
        },
        {
          "atom_index": 1439,
          "name": "CA",
          "element": "C",
          "coord": [
            3.5034000873565674,
            1.4092999696731567,
            -10.864100456237793
          ]
        },
        {
          "atom_index": 1440,
          "name": "C",
          "element": "C",
          "coord": [
            3.6489999294281006,
            1.404099941253662,
            -10.813199996948242
          ]
        },
        {
          "atom_index": 1441,
          "name": "O",
          "element": "O",
          "coord": [
            3.740299940109253,
            1.434000015258789,
            -10.889900207519531
          ]
        },
        {
          "atom_index": 1442,
          "name": "CB",
          "element": "C",
          "coord": [
            3.453000068664551,
            1.5534000396728516,
            -10.862299919128418
          ]
        },
        {
          "atom_index": 1443,
          "name": "OG",
          "element": "O",
          "coord": [
            3.427999973297119,
            1.597499966621399,
            -10.729700088500977
          ]
        }
      ]
    },
    {
      "id": "H:193",
      "chain": "H",
      "resseq": 193,
      "icode": "",
      "resname": "SER",
      "hetflag": " ",
      "sasa": 0.0,
      "atoms": [
        {
          "atom_index": 1444,
          "name": "N",
          "element": "N",
          "coord": [
            3.6705000400543213,
            1.3646999597549438,
            -10.685500144958496
          ]
        },
        {
          "atom_index": 1445,
          "name": "CA",
          "element": "C",
          "coord": [
            3.8039000034332275,
            1.358199954032898,
            -10.62440013885498
          ]
        },
        {
          "atom_index": 1446,
          "name": "C",
          "element": "C",
          "coord": [
            3.890000104904175,
            1.2384999990463257,
            -10.669099807739258
          ]
        },
        {
          "atom_index": 1447,
          "name": "O",
          "element": "O",
          "coord": [
            4.010499954223633,
            1.2378000020980835,
            -10.642200469970703
          ]
        },
        {
          "atom_index": 1448,
          "name": "CB",
          "element": "C",
          "coord": [
            3.794100046157837,
            1.3645999431610107,
            -10.472100257873535
          ]
        },
        {
          "atom_index": 1449,
          "name": "OG",
          "element": "O",
          "coord": [
            3.7430999279022217,
            1.243399977684021,
            -10.418700218200684
          ]
        }
      ]
    },
    {
      "id": "H:194",
      "chain": "H",
      "resseq": 194,
      "icode": "",
      "resname": "LEU",
      "hetflag": " ",
      "sasa": 0.1261194348335266,
      "atoms": [
        {
          "atom_index": 1450,
          "name": "N",
          "element": "N",
          "coord": [
            3.8294999599456787,
            1.1371999979019165,
            -10.734800338745117
          ]
        },
        {
          "atom_index": 1451,
          "name": "CA",
          "element": "C",
          "coord": [
            3.903899908065796,
            1.0204999446868896,
            -10.784600257873535
          ]
        },
        {
          "atom_index": 1452,
          "name": "C",
          "element": "C",
          "coord": [
            3.993799924850464,
            1.0662000179290771,
            -10.8996000289917
          ]
        },
        {
          "atom_index": 1453,
          "name": "O",
          "element": "O",
          "coord": [
            3.947999954223633,
            1.1368000507354736,
            -10.989299774169922
          ]
        },
        {
          "atom_index": 1454,
          "name": "CB",
          "element": "C",
          "coord": [
            3.81030011177063,
            0.9075000286102295,
            -10.833000183105469
          ]
        },
        {
          "atom_index": 1455,
          "name": "CG",
          "element": "C",
          "coord": [
            3.6963999271392822,
            0.8610000014305115,
            -10.741100311279297
          ]
        },
        {
          "atom_index": 1456,
          "name": "CD1",
          "element": "C",
          "coord": [
            3.6082000732421875,
            0.7613000273704529,
            -10.812800407409668
          ]
        },
        {
          "atom_index": 1457,
          "name": "CD2",
          "element": "C",
          "coord": [
            3.7486000061035156,
            0.8015999794006348,
            -10.611000061035156
          ]
        }
      ]
    },
    {
      "id": "H:195",
      "chain": "H",
      "resseq": 195,
      "icode": "",
      "resname": "GLY",
      "hetflag": " ",
      "sasa": 2.6851871013641357,
      "atoms": [
        {
          "atom_index": 1458,
          "name": "N",
          "element": "N",
          "coord": [
            4.120999813079834,
            1.030400037765503,
            -10.893199920654297
          ]
        },
        {
          "atom_index": 1459,
          "name": "CA",
          "element": "C",
          "coord": [
            4.217599868774414,
            1.0715999603271484,
            -10.994600296020508
          ]
        },
        {
          "atom_index": 1460,
          "name": "C",
          "element": "C",
          "coord": [
            4.2932000160217285,
            1.1986000537872314,
            -10.960100173950195
          ]
        },
        {
          "atom_index": 1461,
          "name": "O",
          "element": "O",
          "coord": [
            4.400100231170654,
            1.223099946975708,
            -11.016400337219238
          ]
        }
      ]
    },
    {
      "id": "H:196",
      "chain": "H",
      "resseq": 196,
      "icode": "",
      "resname": "THR",
      "hetflag": " ",
      "sasa": 5.91036319732666,
      "atoms": [
        {
          "atom_index": 1462,
          "name": "N",
          "element": "N",
          "coord": [
            4.238699913024902,
            1.2812999486923218,
            -10.867899894714355
          ]
        },
        {
          "atom_index": 1463,
          "name": "CA",
          "element": "C",
          "coord": [
            4.303299903869629,
            1.4048999547958374,
            -10.821700096130371
          ]
        },
        {
          "atom_index": 1464,
          "name": "C",
          "element": "C",
          "coord": [
            4.348999977111816,
            1.3949999809265137,
            -10.675700187683105
          ]
        },
        {
          "atom_index": 1465,
          "name": "O",
          "element": "O",
          "coord": [
            4.447400093078613,
            1.458899974822998,
            -10.638799667358398
          ]
        },
        {
          "atom_index": 1466,
          "name": "CB",
          "element": "C",
          "coord": [
            4.215799808502197,
            1.5286999940872192,
            -10.845600128173828
          ]
        },
        {
          "atom_index": 1467,
          "name": "OG1",
          "element": "O",
          "coord": [
            4.092400074005127,
            1.51419997215271,
            -10.775799751281738
          ]
        },
        {
          "atom_index": 1468,
          "name": "CG2",
          "element": "C",
          "coord": [
            4.191800117492676,
            1.55649995803833,
            -10.99370002746582
          ]
        }
      ]
    },
    {
      "id": "H:197",
      "chain": "H",
      "resseq": 197,
      "icode": "",
      "resname": "GLN",
      "hetflag": " ",
      "sasa": 1.7084691524505615,
      "atoms": [
        {
          "atom_index": 1469,
          "name": "N",
          "element": "N",
          "coord": [
            4.277100086212158,
            1.316499948501587,
            -10.593000411987305
          ]
        },
        {
          "atom_index": 1470,
          "name": "CA",
          "element": "C",
          "coord": [
            4.309199810028076,
            1.2972999811172485,
            -10.451199531555176
          ]
        },
        {
          "atom_index": 1471,
          "name": "C",
          "element": "C",
          "coord": [
            4.363999843597412,
            1.156999945640564,
            -10.425800323486328
          ]
        },
        {
          "atom_index": 1472,
          "name": "O",
          "element": "O",
          "coord": [
            4.309700012207031,
            1.059000015258789,
            -10.477499961853027
          ]
        },
        {
          "atom_index": 1473,
          "name": "CB",
          "element": "C",
          "coord": [
            4.186299800872803,
            1.3273999691009521,
            -10.362500190734863
          ]
        },
        {
          "atom_index": 1474,
          "name": "CG",
          "element": "C",
          "coord": [
            4.2093000411987305,
            1.320099949836731,
            -10.210800170898438
          ]
        },
        {
          "atom_index": 1475,
          "name": "CD",
          "element": "C",
          "coord": [
            4.3084001541137695,
            1.4208999872207642,
            -10.158699989318848
          ]
        },
        {
          "atom_index": 1476,
          "name": "OE1",
          "element": "O",
          "coord": [
            4.4268999099731445,
            1.3911999464035034,
            -10.140600204467773
          ]
        },
        {
          "atom_index": 1477,
          "name": "NE2",
          "element": "N",
          "coord": [
            4.26140022277832,
            1.5414999723434448,
            -10.130800247192383
          ]
        }
      ]
    },
    {
      "id": "H:198",
      "chain": "H",
      "resseq": 198,
      "icode": "",
      "resname": "THR",
      "hetflag": " ",
      "sasa": 1.6710824966430664,
      "atoms": [
        {
          "atom_index": 1478,
          "name": "N",
          "element": "N",
          "coord": [
            4.472099781036377,
            1.1484999656677246,
            -10.34589958190918
          ]
        },
        {
          "atom_index": 1479,
          "name": "CA",
          "element": "C",
          "coord": [
            4.537700176239014,
            1.0232000350952148,
            -10.308899879455566
          ]
        },
        {
          "atom_index": 1480,
          "name": "C",
          "element": "C",
          "coord": [
            4.4704999923706055,
            0.9660999774932861,
            -10.183500289916992
          ]
        },
        {
          "atom_index": 1481,
          "name": "O",
          "element": "O",
          "coord": [
            4.44789981842041,
            1.0396000146865845,
            -10.086999893188477
          ]
        },
        {
          "atom_index": 1482,
          "name": "CB",
          "element": "C",
          "coord": [
            4.6890997886657715,
            1.045799970626831,
            -10.288700103759766
          ]
        },
        {
          "atom_index": 1483,
          "name": "OG1",
          "element": "O",
          "coord": [
            4.7418999671936035,
            1.1188000440597534,
            -10.3996000289917
          ]
        },
        {
          "atom_index": 1484,
          "name": "CG2",
          "element": "C",
          "coord": [
            4.766499996185303,
            0.9154999852180481,
            -10.272100448608398
          ]
        }
      ]
    },
    {
      "id": "H:199",
      "chain": "H",
      "resseq": 199,
      "icode": "",
      "resname": "TYR",
      "hetflag": " ",
      "sasa": 0.0,
      "atoms": [
        {
          "atom_index": 1485,
          "name": "N",
          "element": "N",
          "coord": [
            4.438600063323975,
            0.8355000019073486,
            -10.185799598693848
          ]
        },
        {
          "atom_index": 1486,
          "name": "CA",
          "element": "C",
          "coord": [
            4.375400066375732,
            0.7652000188827515,
            -10.073599815368652
          ]
        },
        {
          "atom_index": 1487,
          "name": "C",
          "element": "C",
          "coord": [
            4.458700180053711,
            0.6450999975204468,
            -10.03439998626709
          ]
        },
        {
          "atom_index": 1488,
          "name": "O",
          "element": "O",
          "coord": [
            4.482800006866455,
            0.5569000244140625,
            -10.117300033569336
          ]
        },
        {
          "atom_index": 1489,
          "name": "CB",
          "element": "C",
          "coord": [
            4.231200218200684,
            0.7232999801635742,
            -10.107500076293945
          ]
        },
        {
          "atom_index": 1490,
          "name": "CG",
          "element": "C",
          "coord": [
            4.140100002288818,
            0.840499997138977,
            -10.135499954223633
          ]
        },
        {
          "atom_index": 1491,
          "name": "CD1",
          "element": "C",
          "coord": [
            4.099999904632568,
            0.9259999990463257,
            -10.03339958190918
          ]
        },
        {
          "atom_index": 1492,
          "name": "CD2",
          "element": "C",
          "coord": [
            4.095399856567383,
            0.8672999739646912,
            -10.264399528503418
          ]
        },
        {
          "atom_index": 1493,
          "name": "CE1",
          "element": "C",
          "coord": [
            4.019000053405762,
            1.0362000465393066,
            -10.059000015258789
          ]
        },
        {
          "atom_index": 1494,
          "name": "CE2",
          "element": "C",
          "coord": [
            4.013599872589111,
            0.9768999814987183,
            -10.291199684143066
          ]
        },
        {
          "atom_index": 1495,
          "name": "CZ",
          "element": "C",
          "coord": [
            3.974100112915039,
            1.0600999593734741,
            -10.187600135803223
          ]
        },
        {
          "atom_index": 1496,
          "name": "OH",
          "element": "O",
          "coord": [
            3.8931000232696533,
            1.1679999828338623,
            -10.212400436401367
          ]
        }
      ]
    },
    {
      "id": "H:200",
      "chain": "H",
      "resseq": 200,
      "icode": "",
      "resname": "ILE",
      "hetflag": " ",
      "sasa": 0.45171648263931274,
      "atoms": [
        {
          "atom_index": 1497,
          "name": "N",
          "element": "N",
          "coord": [
            4.507699966430664,
            0.6452999711036682,
            -9.909600257873535
          ]
        },
        {
          "atom_index": 1498,
          "name": "CA",
          "element": "C",
          "coord": [
            4.593299865722656,
            0.5400999784469604,
            -9.853899955749512
          ]
        },
        {
          "atom_index": 1499,
          "name": "C",
          "element": "C",
          "coord": [
            4.536799907684326,
            0.49709999561309814,
            -9.718799591064453
          ]
        },
        {
          "atom_index": 1500,
          "name": "O",
          "element": "O",
          "coord": [
            4.509799957275391,
            0.5827999711036682,
            -9.634400367736816
          ]
        },
        {
          "atom_index": 1501,
          "name": "CB",
          "element": "C",
          "coord": [
            4.7428998947143555,
            0.5856999754905701,
            -9.839799880981445
          ]
        },
        {
          "atom_index": 1502,
          "name": "CG1",
          "element": "C",
          "coord": [
            4.799099922180176,
            0.6510000228881836,
            -9.968700408935547
          ]
        },
        {
          "atom_index": 1503,
          "name": "CG2",
          "element": "C",
          "coord": [
            4.8333001136779785,
            0.46959999203681946,
            -9.793000221252441
          ]
        },
        {
          "atom_index": 1504,
          "name": "CD1",
          "element": "C",
          "coord": [
            4.906700134277344,
            0.7591999769210815,
            -9.944000244140625
          ]
        }
      ]
    },
    {
      "id": "H:201",
      "chain": "H",
      "resseq": 201,
      "icode": "",
      "resname": "CYS",
      "hetflag": " ",
      "sasa": 0.0,
      "atoms": [
        {
          "atom_index": 1505,
          "name": "N",
          "element": "N",
          "coord": [
            4.520400047302246,
            0.36500000953674316,
            -9.697600364685059
          ]
        },
        {
          "atom_index": 1506,
          "name": "CA",
          "element": "C",
          "coord": [
            4.47629976272583,
            0.31290000677108765,
            -9.568900108337402
          ]
        },
        {
          "atom_index": 1507,
          "name": "C",
          "element": "C",
          "coord": [
            4.600200176239014,
            0.2720000147819519,
            -9.489800453186035
          ]
        },
        {
          "atom_index": 1508,
          "name": "O",
          "element": "O",
          "coord": [
            4.6890997886657715,
            0.2054000049829483,
            -9.543700218200684
          ]
        },
        {
          "atom_index": 1509,
          "name": "CB",
          "element": "C",
          "coord": [
            4.376800060272217,
            0.19779999554157257,
            -9.583700180053711
          ]
        },
        {
          "atom_index": 1510,
          "name": "SG",
          "element": "S",
          "coord": [
            4.446899890899658,
            0.04500000178813934,
            -9.651800155639648
          ]
        }
      ]
    },
    {
      "id": "H:202",
      "chain": "H",
      "resseq": 202,
      "icode": "",
      "resname": "ASN",
      "hetflag": " ",
      "sasa": 0.0,
      "atoms": [
        {
          "atom_index": 1511,
          "name": "N",
          "element": "N",
          "coord": [
            4.609499931335449,
            0.3188999891281128,
            -9.364899635314941
          ]
        },
        {
          "atom_index": 1512,
          "name": "CA",
          "element": "C",
          "coord": [
            4.722599983215332,
            0.2897000014781952,
            -9.277400016784668
          ]
        },
        {
          "atom_index": 1513,
          "name": "C",
          "element": "C",
          "coord": [
            4.678599834442139,
            0.179299995303154,
            -9.18280029296875
          ]
        },
        {
          "atom_index": 1514,
          "name": "O",
          "element": "O",
          "coord": [
            4.591700077056885,
            0.20069999992847443,
            -9.097599983215332
          ]
        },
        {
          "atom_index": 1515,
          "name": "CB",
          "element": "C",
          "coord": [
            4.768099784851074,
            0.41510000824928284,
            -9.201700210571289
          ]
        },
        {
          "atom_index": 1516,
          "name": "CG",
          "element": "C",
          "coord": [
            4.758200168609619,
            0.5418000221252441,
            -9.28320026397705
          ]
        },
        {
          "atom_index": 1517,
          "name": "OD1",
          "element": "O",
          "coord": [
            4.662399768829346,
            0.6186000108718872,
            -9.270299911499023
          ]
        },
        {
          "atom_index": 1518,
          "name": "ND2",
          "element": "N",
          "coord": [
            4.853300094604492,
            0.5627999901771545,
            -9.373200416564941
          ]
        }
      ]
    },
    {
      "id": "H:203",
      "chain": "H",
      "resseq": 203,
      "icode": "",
      "resname": "VAL",
      "hetflag": " ",
      "sasa": 0.0,
      "atoms": [
        {
          "atom_index": 1519,
          "name": "N",
          "element": "N",
          "coord": [
            4.733399868011475,
            0.059300001710653305,
            -9.203700065612793
          ]
        },
        {
          "atom_index": 1520,
          "name": "CA",
          "element": "C",
          "coord": [
            4.697400093078613,
            -0.05900000035762787,
            -9.126299858093262
          ]
        },
        {
          "atom_index": 1521,
          "name": "C",
          "element": "C",
          "coord": [
            4.8094000816345215,
            -0.09350000321865082,
            -9.029199600219727
          ]
        },
        {
          "atom_index": 1522,
          "name": "O",
          "element": "O",
          "coord": [
            4.924200057983398,
            -0.11150000244379044,
            -9.07040023803711
          ]
        },
        {
          "atom_index": 1523,
          "name": "CB",
          "element": "C",
          "coord": [
            4.658599853515625,
            -0.1784999966621399,
            -9.217599868774414
          ]
        },
        {
          "atom_index": 1524,
          "name": "CG1",
          "element": "C",
          "coord": [
            4.621799945831299,
            -0.30149999260902405,
            -9.135100364685059
          ]
        },
        {
          "atom_index": 1525,
          "name": "CG2",
          "element": "C",
          "coord": [
            4.543900012969971,
            -0.1412000060081482,
            -9.311400413513184
          ]
        }
      ]
    },
    {
      "id": "H:204",
      "chain": "H",
      "resseq": 204,
      "icode": "",
      "resname": "ASN",
      "hetflag": " ",
      "sasa": 0.0,
      "atoms": [
        {
          "atom_index": 1526,
          "name": "N",
          "element": "N",
          "coord": [
            4.774600028991699,
            -0.10209999978542328,
            -8.900199890136719
          ]
        },
        {
          "atom_index": 1527,
          "name": "CA",
          "element": "C",
          "coord": [
            4.868299961090088,
            -0.13670000433921814,
            -8.79419994354248
          ]
        },
        {
          "atom_index": 1528,
          "name": "C",
          "element": "C",
          "coord": [
            4.814899921417236,
            -0.25450000166893005,
            -8.713600158691406
          ]
        },
        {
          "atom_index": 1529,
          "name": "O",
          "element": "O",
          "coord": [
            4.69950008392334,
            -0.2535000145435333,
            -8.67020034790039
          ]
        },
        {
          "atom_index": 1530,
          "name": "CB",
          "element": "C",
          "coord": [
            4.898399829864502,
            -0.015300000086426735,
            -8.70479965209961
          ]
        },
        {
          "atom_index": 1531,
          "name": "CG",
          "element": "C",
          "coord": [
            4.987299919128418,
            -0.043699998408555984,
            -8.585800170898438
          ]
        },
        {
          "atom_index": 1532,
          "name": "OD1",
          "element": "O",
          "coord": [
            5.094699859619141,
            -0.10419999808073044,
            -8.597200393676758
          ]
        },
        {
          "atom_index": 1533,
          "name": "ND2",
          "element": "N",
          "coord": [
            4.944399833679199,
            0.0010000000474974513,
            -8.468700408935547
          ]
        }
      ]
    },
    {
      "id": "H:205",
      "chain": "H",
      "resseq": 205,
      "icode": "",
      "resname": "HIS",
      "hetflag": " ",
      "sasa": 0.0,
      "atoms": [
        {
          "atom_index": 1534,
          "name": "N",
          "element": "N",
          "coord": [
            4.899400234222412,
            -0.3564999997615814,
            -8.696399688720703
          ]
        },
        {
          "atom_index": 1535,
          "name": "CA",
          "element": "C",
          "coord": [
            4.868899822235107,
            -0.47690001130104065,
            -8.62090015411377
          ]
        },
        {
          "atom_index": 1536,
          "name": "C",
          "element": "C",
          "coord": [
            4.979899883270264,
            -0.4959999918937683,
            -8.51669979095459
          ]
        },
        {
          "atom_index": 1537,
          "name": "O",
          "element": "O",
          "coord": [
            5.085400104522705,
            -0.552299976348877,
            -8.546799659729004
          ]
        },
        {
          "atom_index": 1538,
          "name": "CB",
          "element": "C",
          "coord": [
            4.8557000160217285,
            -0.597000002861023,
            -8.716500282287598
          ]
        },
        {
          "atom_index": 1539,
          "name": "CG",
          "element": "C",
          "coord": [
            4.831600189208984,
            -0.7286999821662903,
            -8.649200439453125
          ]
        },
        {
          "atom_index": 1540,
          "name": "ND1",
          "element": "N",
          "coord": [
            4.716300010681152,
            -0.753600001335144,
            -8.577099800109863
          ]
        },
        {
          "atom_index": 1541,
          "name": "CD2",
          "element": "C",
          "coord": [
            4.906899929046631,
            -0.8410000205039978,
            -8.650699615478516
          ]
        },
        {
          "atom_index": 1542,
          "name": "CE1",
          "element": "C",
          "coord": [
            4.72730016708374,
            -0.8783000111579895,
            -8.534299850463867
          ]
        },
        {
          "atom_index": 1543,
          "name": "NE2",
          "element": "N",
          "coord": [
            4.8404998779296875,
            -0.9347000122070312,
            -8.576199531555176
          ]
        }
      ]
    },
    {
      "id": "H:206",
      "chain": "H",
      "resseq": 206,
      "icode": "",
      "resname": "LYS",
      "hetflag": " ",
      "sasa": 2.4055423736572266,
      "atoms": [
        {
          "atom_index": 1544,
          "name": "N",
          "element": "N",
          "coord": [
            4.956099987030029,
            -0.4429999887943268,
            -8.3951997756958
          ]
        },
        {
          "atom_index": 1545,
          "name": "CA",
          "element": "C",
          "coord": [
            5.0493998527526855,
            -0.44769999384880066,
            -8.281900405883789
          ]
        },
        {
          "atom_index": 1546,
          "name": "C",
          "element": "C",
          "coord": [
            5.1006999015808105,
            -0.5878000259399414,
            -8.241399765014648
          ]
        },
        {
          "atom_index": 1547,
          "name": "O",
          "element": "O",
          "coord": [
            5.22189998626709,
            -0.5989000201225281,
            -8.221500396728516
          ]
        },
        {
          "atom_index": 1548,
          "name": "CB",
          "element": "C",
          "coord": [
            4.9953999519348145,
            -0.37119999527931213,
            -8.159799575805664
          ]
        },
        {
          "atom_index": 1549,
          "name": "CG",
          "element": "C",
          "coord": [
            5.005799770355225,
            -0.219200000166893,
            -8.170900344848633
          ]
        },
        {
          "atom_index": 1550,
          "name": "CD",
          "element": "C",
          "coord": [
            5.017099857330322,
            -0.1517000049352646,
            -8.033599853515625
          ]
        },
        {
          "atom_index": 1551,
          "name": "CE",
          "element": "C",
          "coord": [
            4.884399890899658,
            -0.13169999420642853,
            -7.963799953460693
          ]
        },
        {
          "atom_index": 1552,
          "name": "NZ",
          "element": "N",
          "coord": [
            4.902500152587891,
            -0.08100000023841858,
            -7.825200080871582
          ]
        }
      ]
    },
    {
      "id": "H:207",
      "chain": "H",
      "resseq": 207,
      "icode": "",
      "resname": "PRO",
      "hetflag": " ",
      "sasa": 0.5360075831413269,
      "atoms": [
        {
          "atom_index": 1553,
          "name": "N",
          "element": "N",
          "coord": [
            5.016900062561035,
            -0.6951000094413757,
            -8.229100227355957
          ]
        },
        {
          "atom_index": 1554,
          "name": "CA",
          "element": "C",
          "coord": [
            5.071300029754639,
            -0.8256999850273132,
            -8.185799598693848
          ]
        },
        {
          "atom_index": 1555,
          "name": "C",
          "element": "C",
          "coord": [
            5.181099891662598,
            -0.8881999850273132,
            -8.272199630737305
          ]
        },
        {
          "atom_index": 1556,
          "name": "O",
          "element": "O",
          "coord": [
            5.263299942016602,
            -0.9625999927520752,
            -8.218600273132324
          ]
        },
        {
          "atom_index": 1557,
          "name": "CB",
          "element": "C",
          "coord": [
            4.947700023651123,
            -0.9150999784469604,
            -8.176400184631348
          ]
        },
        {
          "atom_index": 1558,
          "name": "CG",
          "element": "C",
          "coord": [
            4.832699775695801,
            -0.8216999769210815,
            -8.162699699401855
          ]
        },
        {
          "atom_index": 1559,
          "name": "CD",
          "element": "C",
          "coord": [
            4.870100021362305,
            -0.703000009059906,
            -8.245499610900879
          ]
        }
      ]
    },
    {
      "id": "H:208",
      "chain": "H",
      "resseq": 208,
      "icode": "",
      "resname": "SER",
      "hetflag": " ",
      "sasa": 0.2522388696670532,
      "atoms": [
        {
          "atom_index": 1560,
          "name": "N",
          "element": "N",
          "coord": [
            5.184800148010254,
            -0.8572999835014343,
            -8.403400421142578
          ]
        },
        {
          "atom_index": 1561,
          "name": "CA",
          "element": "C",
          "coord": [
            5.288000106811523,
            -0.9099000096321106,
            -8.493499755859375
          ]
        },
        {
          "atom_index": 1562,
          "name": "C",
          "element": "C",
          "coord": [
            5.387899875640869,
            -0.8022000193595886,
            -8.53950023651123
          ]
        },
        {
          "atom_index": 1563,
          "name": "O",
          "element": "O",
          "coord": [
            5.475599765777588,
            -0.832099974155426,
            -8.621100425720215
          ]
        },
        {
          "atom_index": 1564,
          "name": "CB",
          "element": "C",
          "coord": [
            5.224899768829346,
            -0.9793000221252441,
            -8.613900184631348
          ]
        },
        {
          "atom_index": 1565,
          "name": "OG",
          "element": "O",
          "coord": [
            5.188899993896484,
            -0.8859999775886536,
            -8.714599609375
          ]
        }
      ]
    },
    {
      "id": "H:209",
      "chain": "H",
      "resseq": 209,
      "icode": "",
      "resname": "ASN",
      "hetflag": " ",
      "sasa": 6.677694320678711,
      "atoms": [
        {
          "atom_index": 1566,
          "name": "N",
          "element": "N",
          "coord": [
            5.3744001388549805,
            -0.6776000261306763,
            -8.487099647521973
          ]
        },
        {
          "atom_index": 1567,
          "name": "CA",
          "element": "C",
          "coord": [
            5.457300186157227,
            -0.5611000061035156,
            -8.521900177001953
          ]
        },
        {
          "atom_index": 1568,
          "name": "C",
          "element": "C",
          "coord": [
            5.458099842071533,
            -0.5382000207901001,
            -8.674799919128418
          ]
        },
        {
          "atom_index": 1569,
          "name": "O",
          "element": "O",
          "coord": [
            5.563700199127197,
            -0.5364999771118164,
            -8.7391996383667
          ]
        },
        {
          "atom_index": 1570,
          "name": "CB",
          "element": "C",
          "coord": [
            5.599100112915039,
            -0.5724999904632568,
            -8.46090030670166
          ]
        },
        {
          "atom_index": 1571,
          "name": "CG",
          "element": "C",
          "coord": [
            5.681600093841553,
            -0.4458000063896179,
            -8.464699745178223
          ]
        },
        {
          "atom_index": 1572,
          "name": "OD1",
          "element": "O",
          "coord": [
            5.6331000328063965,
            -0.335099995136261,
            -8.439299583435059
          ]
        },
        {
          "atom_index": 1573,
          "name": "ND2",
          "element": "N",
          "coord": [
            5.810200214385986,
            -0.46050000190734863,
            -8.492400169372559
          ]
        }
      ]
    },
    {
      "id": "H:210",
      "chain": "H",
      "resseq": 210,
      "icode": "",
      "resname": "THR",
      "hetflag": " ",
      "sasa": 0.1261194348335266,
      "atoms": [
        {
          "atom_index": 1574,
          "name": "N",
          "element": "N",
          "coord": [
            5.3368000984191895,
            -0.5263000130653381,
            -8.732399940490723
          ]
        },
        {
          "atom_index": 1575,
          "name": "CA",
          "element": "C",
          "coord": [
            5.314700126647949,
            -0.5072000026702881,
            -8.875699996948242
          ]
        },
        {
          "atom_index": 1576,
          "name": "C",
          "element": "C",
          "coord": [
            5.249199867248535,
            -0.37119999527931213,
            -8.902899742126465
          ]
        },
        {
          "atom_index": 1577,
          "name": "O",
          "element": "O",
          "coord": [
            5.151199817657471,
            -0.33500000834465027,
            -8.837400436401367
          ]
        },
        {
          "atom_index": 1578,
          "name": "CB",
          "element": "C",
          "coord": [
            5.235499858856201,
            -0.6269999742507935,
            -8.93340015411377
          ]
        },
        {
          "atom_index": 1579,
          "name": "OG1",
          "element": "O",
          "coord": [
            5.310100078582764,
            -0.7469000220298767,
            -8.912300109863281
          ]
        },
        {
          "atom_index": 1580,
          "name": "CG2",
          "element": "C",
          "coord": [
            5.2052001953125,
            -0.613099992275238,
            -9.082599639892578
          ]
        }
      ]
    },
    {
      "id": "H:211",
      "chain": "H",
      "resseq": 211,
      "icode": "",
      "resname": "LYS",
      "hetflag": " ",
      "sasa": 4.0490031242370605,
      "atoms": [
        {
          "atom_index": 1581,
          "name": "N",
          "element": "N",
          "coord": [
            5.305699825286865,
            -0.29649999737739563,
            -8.998900413513184
          ]
        },
        {
          "atom_index": 1582,
          "name": "CA",
          "element": "C",
          "coord": [
            5.257199764251709,
            -0.16609999537467957,
            -9.044599533081055
          ]
        },
        {
          "atom_index": 1583,
          "name": "C",
          "element": "C",
          "coord": [
            5.252900123596191,
            -0.17110000550746918,
            -9.197199821472168
          ]
        },
        {
          "atom_index": 1584,
          "name": "O",
          "element": "O",
          "coord": [
            5.356299877166748,
            -0.19339999556541443,
            -9.260499954223633
          ]
        },
        {
          "atom_index": 1585,
          "name": "CB",
          "element": "C",
          "coord": [
            5.347300052642822,
            -0.051600001752376556,
            -8.994799613952637
          ]
        },
        {
          "atom_index": 1586,
          "name": "CG",
          "element": "C",
          "coord": [
            5.3317999839782715,
            -0.020099999383091927,
            -8.846599578857422
          ]
        },
        {
          "atom_index": 1587,
          "name": "CD",
          "element": "C",
          "coord": [
            5.425099849700928,
            0.09179999679327011,
            -8.803600311279297
          ]
        },
        {
          "atom_index": 1588,
          "name": "CE",
          "element": "C",
          "coord": [
            5.412099838256836,
            0.12280000001192093,
            -8.656499862670898
          ]
        },
        {
          "atom_index": 1589,
          "name": "NZ",
          "element": "N",
          "coord": [
            5.504300117492676,
            0.23160000145435333,
            -8.614999771118164
          ]
        }
      ]
    },
    {
      "id": "H:212",
      "chain": "H",
      "resseq": 212,
      "icode": "",
      "resname": "VAL",
      "hetflag": " ",
      "sasa": 0.0,
      "atoms": [
        {
          "atom_index": 1590,
          "name": "N",
          "element": "N",
          "coord": [
            5.131999969482422,
            -0.15960000455379486,
            -9.255499839782715
          ]
        },
        {
          "atom_index": 1591,
          "name": "CA",
          "element": "C",
          "coord": [
            5.111499786376953,
            -0.16750000417232513,
            -9.400400161743164
          ]
        },
        {
          "atom_index": 1592,
          "name": "C",
          "element": "C",
          "coord": [
            5.031400203704834,
            -0.046799998730421066,
            -9.449999809265137
          ]
        },
        {
          "atom_index": 1593,
          "name": "O",
          "element": "O",
          "coord": [
            4.921800136566162,
            -0.02070000022649765,
            -9.400300025939941
          ]
        },
        {
          "atom_index": 1594,
          "name": "CB",
          "element": "C",
          "coord": [
            5.045000076293945,
            -0.30239999294281006,
            -9.443400382995605
          ]
        },
        {
          "atom_index": 1595,
          "name": "CG1",
          "element": "C",
          "coord": [
            5.014100074768066,
            -0.3050000071525574,
            -9.593000411987305
          ]
        },
        {
          "atom_index": 1596,
          "name": "CG2",
          "element": "C",
          "coord": [
            5.13129997253418,
            -0.42260000109672546,
            -9.405400276184082
          ]
        }
      ]
    },
    {
      "id": "H:213",
      "chain": "H",
      "resseq": 213,
      "icode": "",
      "resname": "ASP",
      "hetflag": " ",
      "sasa": 1.6710824966430664,
      "atoms": [
        {
          "atom_index": 1597,
          "name": "N",
          "element": "N",
          "coord": [
            5.086299896240234,
            0.025100000202655792,
            -9.548999786376953
          ]
        },
        {
          "atom_index": 1598,
          "name": "CA",
          "element": "C",
          "coord": [
            5.019100189208984,
            0.13760000467300415,
            -9.613800048828125
          ]
        },
        {
          "atom_index": 1599,
          "name": "C",
          "element": "C",
          "coord": [
            4.9822001457214355,
            0.09109999984502792,
            -9.754400253295898
          ]
        },
        {
          "atom_index": 1600,
          "name": "O",
          "element": "O",
          "coord": [
            5.070499897003174,
            0.04749999940395355,
            -9.82919979095459
          ]
        },
        {
          "atom_index": 1601,
          "name": "CB",
          "element": "C",
          "coord": [
            5.109799861907959,
            0.2623000144958496,
            -9.619099617004395
          ]
        },
        {
          "atom_index": 1602,
          "name": "CG",
          "element": "C",
          "coord": [
            5.148200035095215,
            0.3181000053882599,
            -9.483599662780762
          ]
        },
        {
          "atom_index": 1603,
          "name": "OD1",
          "element": "O",
          "coord": [
            5.056700229644775,
            0.35249999165534973,
            -9.405200004577637
          ]
        },
        {
          "atom_index": 1604,
          "name": "OD2",
          "element": "O",
          "coord": [
            5.269700050354004,
            0.3312000036239624,
            -9.457300186157227
          ]
        }
      ]
    },
    {
      "id": "H:214",
      "chain": "H",
      "resseq": 214,
      "icode": "",
      "resname": "LYS",
      "hetflag": " ",
      "sasa": 0.0,
      "atoms": [
        {
          "atom_index": 1605,
          "name": "N",
          "element": "N",
          "coord": [
            4.851900100708008,
            0.09480000287294388,
            -9.788700103759766
          ]
        },
        {
          "atom_index": 1606,
          "name": "CA",
          "element": "C",
          "coord": [
            4.806099891662598,
            0.050599999725818634,
            -9.92039966583252
          ]
        },
        {
          "atom_index": 1607,
          "name": "C",
          "element": "C",
          "coord": [
            4.739500045776367,
            0.1632000058889389,
            -9.99779987335205
          ]
        },
        {
          "atom_index": 1608,
          "name": "O",
          "element": "O",
          "coord": [
            4.642399787902832,
            0.22259999811649323,
            -9.949799537658691
          ]
        },
        {
          "atom_index": 1609,
          "name": "CB",
          "element": "C",
          "coord": [
            4.714200019836426,
            -0.07320000231266022,
            -9.909799575805664
          ]
        },
        {
          "atom_index": 1610,
          "name": "CG",
          "element": "C",
          "coord": [
            4.693900108337402,
            -0.14980000257492065,
            -10.041099548339844
          ]
        },
        {
          "atom_index": 1611,
          "name": "CD",
          "element": "C",
          "coord": [
            4.809299945831299,
            -0.24549999833106995,
            -10.071900367736816
          ]
        },
        {
          "atom_index": 1612,
          "name": "CE",
          "element": "C",
          "coord": [
            4.791999816894531,
            -0.31700000166893005,
            -10.20359992980957
          ]
        },
        {
          "atom_index": 1613,
          "name": "NZ",
          "element": "N",
          "coord": [
            4.901899814605713,
            -0.4142000079154968,
            -10.227700233459473
          ]
        }
      ]
    },
    {
      "id": "H:215",
      "chain": "H",
      "resseq": 215,
      "icode": "",
      "resname": "ARG",
      "hetflag": " ",
      "sasa": 1.156034231185913,
      "atoms": [
        {
          "atom_index": 1614,
          "name": "N",
          "element": "N",
          "coord": [
            4.793099880218506,
            0.19169999659061432,
            -10.117600440979004
          ]
        },
        {
          "atom_index": 1615,
          "name": "CA",
          "element": "C",
          "coord": [
            4.7428998947143555,
            0.29339998960494995,
            -10.209199905395508
          ]
        },
        {
          "atom_index": 1616,
          "name": "C",
          "element": "C",
          "coord": [
            4.6209001541137695,
            0.23680000007152557,
            -10.281100273132324
          ]
        },
        {
          "atom_index": 1617,
          "name": "O",
          "element": "O",
          "coord": [
            4.6315999031066895,
            0.13600000739097595,
            -10.351699829101562
          ]
        },
        {
          "atom_index": 1618,
          "name": "CB",
          "element": "C",
          "coord": [
            4.853899955749512,
            0.33480000495910645,
            -10.309100151062012
          ]
        },
        {
          "atom_index": 1619,
          "name": "CG",
          "element": "C",
          "coord": [
            4.807799816131592,
            0.41749998927116394,
            -10.430000305175781
          ]
        },
        {
          "atom_index": 1620,
          "name": "CD",
          "element": "C",
          "coord": [
            4.797699928283691,
            0.5658000111579895,
            -10.400400161743164
          ]
        },
        {
          "atom_index": 1621,
          "name": "NE",
          "element": "N",
          "coord": [
            4.74459981918335,
            0.640500009059906,
            -10.514599800109863
          ]
        },
        {
          "atom_index": 1622,
          "name": "CZ",
          "element": "C",
          "coord": [
            4.616700172424316,
            0.6733999848365784,
            -10.53030014038086
          ]
        },
        {
          "atom_index": 1623,
          "name": "NH1",
          "element": "N",
          "coord": [
            4.526800155639648,
            0.6394000053405762,
            -10.438699722290039
          ]
        },
        {
          "atom_index": 1624,
          "name": "NH2",
          "element": "N",
          "coord": [
            4.5777997970581055,
            0.7412999868392944,
            -10.637399673461914
          ]
        }
      ]
    },
    {
      "id": "H:216",
      "chain": "H",
      "resseq": 216,
      "icode": "",
      "resname": "VAL",
      "hetflag": " ",
      "sasa": 0.0,
      "atoms": [
        {
          "atom_index": 1625,
          "name": "N",
          "element": "N",
          "coord": [
            4.5046000480651855,
            0.29980000853538513,
            -10.26039981842041
          ]
        },
        {
          "atom_index": 1626,
          "name": "CA",
          "element": "C",
          "coord": [
            4.380300045013428,
            0.2554999887943268,
            -10.323599815368652
          ]
        },
        {
          "atom_index": 1627,
          "name": "C",
          "element": "C",
          "coord": [
            4.3582000732421875,
            0.34130001068115234,
            -10.447600364685059
          ]
        },
        {
          "atom_index": 1628,
          "name": "O",
          "element": "O",
          "coord": [
            4.315999984741211,
            0.4562999904155731,
            -10.436300277709961
          ]
        },
        {
          "atom_index": 1629,
          "name": "CB",
          "element": "C",
          "coord": [
            4.257800102233887,
            0.25540000200271606,
            -10.22719955444336
          ]
        },
        {
          "atom_index": 1630,
          "name": "CG1",
          "element": "C",
          "coord": [
            4.137199878692627,
            0.1867000013589859,
            -10.291799545288086
          ]
        },
        {
          "atom_index": 1631,
          "name": "CG2",
          "element": "C",
          "coord": [
            4.291800022125244,
            0.18889999389648438,
            -10.094200134277344
          ]
        }
      ]
    },
    {
      "id": "H:217",
      "chain": "H",
      "resseq": 217,
      "icode": "",
      "resname": "ALA",
      "hetflag": " ",
      "sasa": 0.35492008924484253,
      "atoms": [
        {
          "atom_index": 1632,
          "name": "N",
          "element": "N",
          "coord": [
            4.390399932861328,
            0.2854999899864197,
            -10.565099716186523
          ]
        },
        {
          "atom_index": 1633,
          "name": "CA",
          "element": "C",
          "coord": [
            4.3780999183654785,
            0.35359999537467957,
            -10.69379997253418
          ]
        },
        {
          "atom_index": 1634,
          "name": "C",
          "element": "C",
          "coord": [
            4.245100021362305,
            0.3188000023365021,
            -10.762800216674805
          ]
        },
        {
          "atom_index": 1635,
          "name": "O",
          "element": "O",
          "coord": [
            4.200699806213379,
            0.20389999449253082,
            -10.751999855041504
          ]
        },
        {
          "atom_index": 1636,
          "name": "CB",
          "element": "C",
          "coord": [
            4.49560022354126,
            0.31610000133514404,
            -10.783499717712402
          ]
        }
      ]
    },
    {
      "id": "H:218",
      "chain": "H",
      "resseq": 218,
      "icode": "",
      "resname": "PRO",
      "hetflag": " ",
      "sasa": 0.7882464528083801,
      "atoms": [
        {
          "atom_index": 1637,
          "name": "N",
          "element": "N",
          "coord": [
            4.1819000244140625,
            0.4138999879360199,
            -10.836799621582031
          ]
        },
        {
          "atom_index": 1638,
          "name": "CA",
          "element": "C",
          "coord": [
            4.055799961090088,
            0.3813999891281128,
            -10.906100273132324
          ]
        },
        {
          "atom_index": 1639,
          "name": "C",
          "element": "C",
          "coord": [
            4.072500228881836,
            0.28200000524520874,
            -11.02079963684082
          ]
        },
        {
          "atom_index": 1640,
          "name": "O",
          "element": "O",
          "coord": [
            4.182799816131592,
            0.2635999917984009,
            -11.071599960327148
          ]
        },
        {
          "atom_index": 1641,
          "name": "CB",
          "element": "C",
          "coord": [
            4.006800174713135,
            0.517799973487854,
            -10.958100318908691
          ]
        },
        {
          "atom_index": 1642,
          "name": "CG",
          "element": "C",
          "coord": [
            4.088600158691406,
            0.6197999715805054,
            -10.886500358581543
          ]
        },
        {
          "atom_index": 1643,
          "name": "CD",
          "element": "C",
          "coord": [
            4.219699859619141,
            0.5547000169754028,
            -10.860099792480469
          ]
        }
      ]
    },
    {
      "id": "L:1",
      "chain": "L",
      "resseq": 1,
      "icode": "",
      "resname": "GLU",
      "hetflag": " ",
      "sasa": 1.4859298467636108,
      "atoms": [
        {
          "atom_index": 1644,
          "name": "N",
          "element": "N",
          "coord": [
            1.6338000297546387,
            -2.54229998588562,
            -6.386099815368652
          ]
        },
        {
          "atom_index": 1645,
          "name": "CA",
          "element": "C",
          "coord": [
            1.700600028038025,
            -2.419300079345703,
            -6.4274001121521
          ]
        },
        {
          "atom_index": 1646,
          "name": "C",
          "element": "C",
          "coord": [
            1.5981999635696411,
            -2.3125,
            -6.467199802398682
          ]
        },
        {
          "atom_index": 1647,
          "name": "O",
          "element": "O",
          "coord": [
            1.513700008392334,
            -2.33870005607605,
            -6.552999973297119
          ]
        },
        {
          "atom_index": 1648,
          "name": "CB",
          "element": "C",
          "coord": [
            1.7960000038146973,
            -2.447700023651123,
            -6.544300079345703
          ]
        },
        {
          "atom_index": 1649,
          "name": "CG",
          "element": "C",
          "coord": [
            1.871999979019165,
            -2.325000047683716,
            -6.592899799346924
          ]
        },
        {
          "atom_index": 1650,
          "name": "CD",
          "element": "C",
          "coord": [
            1.9328999519348145,
            -2.3345999717712402,
            -6.731599807739258
          ]
        },
        {
          "atom_index": 1651,
          "name": "OE1",
          "element": "O",
          "coord": [
            1.9531999826431274,
            -2.4475998878479004,
            -6.781700134277344
          ]
        },
        {
          "atom_index": 1652,
          "name": "OE2",
          "element": "O",
          "coord": [
            1.964400053024292,
            -2.2279000282287598,
            -6.78849983215332
          ]
        }
      ]
    },
    {
      "id": "L:2",
      "chain": "L",
      "resseq": 2,
      "icode": "",
      "resname": "ILE",
      "hetflag": " ",
      "sasa": 0.0,
      "atoms": [
        {
          "atom_index": 1653,
          "name": "N",
          "element": "N",
          "coord": [
            1.6079000234603882,
            -2.191800117492676,
            -6.40749979019165
          ]
        },
        {
          "atom_index": 1654,
          "name": "CA",
          "element": "C",
          "coord": [
            1.516700029373169,
            -2.081399917602539,
            -6.439899921417236
          ]
        },
        {
          "atom_index": 1655,
          "name": "C",
          "element": "C",
          "coord": [
            1.5635000467300415,
            -2.0102999210357666,
            -6.567399978637695
          ]
        },
        {
          "atom_index": 1656,
          "name": "O",
          "element": "O",
          "coord": [
            1.6765999794006348,
            -1.9617999792099,
            -6.573999881744385
          ]
        },
        {
          "atom_index": 1657,
          "name": "CB",
          "element": "C",
          "coord": [
            1.490399956703186,
            -1.9859000444412231,
            -6.319699764251709
          ]
        },
        {
          "atom_index": 1658,
          "name": "CG1",
          "element": "C",
          "coord": [
            1.4143999814987183,
            -2.061300039291382,
            -6.207699775695801
          ]
        },
        {
          "atom_index": 1659,
          "name": "CG2",
          "element": "C",
          "coord": [
            1.4113999605178833,
            -1.860700011253357,
            -6.364500045776367
          ]
        },
        {
          "atom_index": 1660,
          "name": "CD1",
          "element": "C",
          "coord": [
            1.4147000312805176,
            -1.996000051498413,
            -6.0746002197265625
          ]
        }
      ]
    },
    {
      "id": "L:3",
      "chain": "L",
      "resseq": 3,
      "icode": "",
      "resname": "VAL",
      "hetflag": " ",
      "sasa": 0.8711674213409424,
      "atoms": [
        {
          "atom_index": 1661,
          "name": "N",
          "element": "N",
          "coord": [
            1.476199984550476,
            -2.0067999362945557,
            -6.668099880218506
          ]
        },
        {
          "atom_index": 1662,
          "name": "CA",
          "element": "C",
          "coord": [
            1.503100037574768,
            -1.9443999528884888,
            -6.7972002029418945
          ]
        },
        {
          "atom_index": 1663,
          "name": "C",
          "element": "C",
          "coord": [
            1.4315999746322632,
            -1.8107999563217163,
            -6.802700042724609
          ]
        },
        {
          "atom_index": 1664,
          "name": "O",
          "element": "O",
          "coord": [
            1.3136999607086182,
            -1.8016999959945679,
            -6.767899990081787
          ]
        },
        {
          "atom_index": 1665,
          "name": "CB",
          "element": "C",
          "coord": [
            1.4639999866485596,
            -2.0360000133514404,
            -6.917099952697754
          ]
        },
        {
          "atom_index": 1666,
          "name": "CG1",
          "element": "C",
          "coord": [
            1.4882999658584595,
            -1.9666999578475952,
            -7.051599979400635
          ]
        },
        {
          "atom_index": 1667,
          "name": "CG2",
          "element": "C",
          "coord": [
            1.5405999422073364,
            -2.1672000885009766,
            -6.911900043487549
          ]
        }
      ]
    },
    {
      "id": "L:4",
      "chain": "L",
      "resseq": 4,
      "icode": "",
      "resname": "LEU",
      "hetflag": " ",
      "sasa": 0.0,
      "atoms": [
        {
          "atom_index": 1668,
          "name": "N",
          "element": "N",
          "coord": [
            1.5039000511169434,
            -1.708400011062622,
            -6.84689998626709
          ]
        },
        {
          "atom_index": 1669,
          "name": "CA",
          "element": "C",
          "coord": [
            1.451300024986267,
            -1.5743000507354736,
            -6.865699768066406
          ]
        },
        {
          "atom_index": 1670,
          "name": "C",
          "element": "C",
          "coord": [
            1.4457999467849731,
            -1.5429999828338623,
            -7.0142998695373535
          ]
        },
        {
          "atom_index": 1671,
          "name": "O",
          "element": "O",
          "coord": [
            1.5422999858856201,
            -1.5684000253677368,
            -7.086699962615967
          ]
        },
        {
          "atom_index": 1672,
          "name": "CB",
          "element": "C",
          "coord": [
            1.5370999574661255,
            -1.4699000120162964,
            -6.793000221252441
          ]
        },
        {
          "atom_index": 1673,
          "name": "CG",
          "element": "C",
          "coord": [
            1.5534000396728516,
            -1.485200047492981,
            -6.64109992980957
          ]
        },
        {
          "atom_index": 1674,
          "name": "CD1",
          "element": "C",
          "coord": [
            1.639299988746643,
            -1.3743000030517578,
            -6.586900234222412
          ]
        },
        {
          "atom_index": 1675,
          "name": "CD2",
          "element": "C",
          "coord": [
            1.4187999963760376,
            -1.483299970626831,
            -6.56820011138916
          ]
        }
      ]
    },
    {
      "id": "L:5",
      "chain": "L",
      "resseq": 5,
      "icode": "",
      "resname": "THR",
      "hetflag": " ",
      "sasa": 0.2867111563682556,
      "atoms": [
        {
          "atom_index": 1676,
          "name": "N",
          "element": "N",
          "coord": [
            1.3321000337600708,
            -1.4882999658584595,
            -7.059299945831299
          ]
        },
        {
          "atom_index": 1677,
          "name": "CA",
          "element": "C",
          "coord": [
            1.3111000061035156,
            -1.4503999948501587,
            -7.198800086975098
          ]
        },
        {
          "atom_index": 1678,
          "name": "C",
          "element": "C",
          "coord": [
            1.267899990081787,
            -1.3044999837875366,
            -7.202300071716309
          ]
        },
        {
          "atom_index": 1679,
          "name": "O",
          "element": "O",
          "coord": [
            1.1827000379562378,
            -1.2630000114440918,
            -7.123199939727783
          ]
        },
        {
          "atom_index": 1680,
          "name": "CB",
          "element": "C",
          "coord": [
            1.2151999473571777,
            -1.5498000383377075,
            -7.2677998542785645
          ]
        },
        {
          "atom_index": 1681,
          "name": "OG1",
          "element": "O",
          "coord": [
            1.281999945640564,
            -1.6751999855041504,
            -7.276700019836426
          ]
        },
        {
          "atom_index": 1682,
          "name": "CG2",
          "element": "C",
          "coord": [
            1.1729999780654907,
            -1.5062999725341797,
            -7.408199787139893
          ]
        }
      ]
    },
    {
      "id": "L:6",
      "chain": "L",
      "resseq": 6,
      "icode": "",
      "resname": "GLN",
      "hetflag": " ",
      "sasa": 0.0,
      "atoms": [
        {
          "atom_index": 1683,
          "name": "N",
          "element": "N",
          "coord": [
            1.329200029373169,
            -1.2267999649047852,
            -7.291200160980225
          ]
        },
        {
          "atom_index": 1684,
          "name": "CA",
          "element": "C",
          "coord": [
            1.2984000444412231,
            -1.0851000547409058,
            -7.3053998947143555
          ]
        },
        {
          "atom_index": 1685,
          "name": "C",
          "element": "C",
          "coord": [
            1.2228000164031982,
            -1.0563000440597534,
            -7.432799816131592
          ]
        },
        {
          "atom_index": 1686,
          "name": "O",
          "element": "O",
          "coord": [
            1.243899941444397,
            -1.1226999759674072,
            -7.534900188446045
          ]
        },
        {
          "atom_index": 1687,
          "name": "CB",
          "element": "C",
          "coord": [
            1.4248000383377075,
            -0.9995999932289124,
            -7.2947001457214355
          ]
        },
        {
          "atom_index": 1688,
          "name": "CG",
          "element": "C",
          "coord": [
            1.4816999435424805,
            -1.000599980354309,
            -7.15369987487793
          ]
        },
        {
          "atom_index": 1689,
          "name": "CD",
          "element": "C",
          "coord": [
            1.611799955368042,
            -0.9269000291824341,
            -7.142899990081787
          ]
        },
        {
          "atom_index": 1690,
          "name": "OE1",
          "element": "O",
          "coord": [
            1.7164000272750854,
            -0.9861999750137329,
            -7.115499973297119
          ]
        },
        {
          "atom_index": 1691,
          "name": "NE2",
          "element": "N",
          "coord": [
            1.6068999767303467,
            -0.795199990272522,
            -7.156300067901611
          ]
        }
      ]
    },
    {
      "id": "L:7",
      "chain": "L",
      "resseq": 7,
      "icode": "",
      "resname": "SER",
      "hetflag": " ",
      "sasa": 0.03152985870838165,
      "atoms": [
        {
          "atom_index": 1692,
          "name": "N",
          "element": "N",
          "coord": [
            1.1318000555038452,
            -0.9589999914169312,
            -7.4253997802734375
          ]
        },
        {
          "atom_index": 1693,
          "name": "CA",
          "element": "C",
          "coord": [
            1.048699975013733,
            -0.9190999865531921,
            -7.537899971008301
          ]
        },
        {
          "atom_index": 1694,
          "name": "C",
          "element": "C",
          "coord": [
            1.027500033378601,
            -0.7675999999046326,
            -7.536300182342529
          ]
        },
        {
          "atom_index": 1695,
          "name": "O",
          "element": "O",
          "coord": [
            0.9959999918937683,
            -0.7120000123977661,
            -7.430600166320801
          ]
        },
        {
          "atom_index": 1696,
          "name": "CB",
          "element": "C",
          "coord": [
            0.914900004863739,
            -0.9927999973297119,
            -7.535799980163574
          ]
        },
        {
          "atom_index": 1697,
          "name": "OG",
          "element": "O",
          "coord": [
            0.8395000100135803,
            -0.9627000093460083,
            -7.6519999504089355
          ]
        }
      ]
    },
    {
      "id": "L:8",
      "chain": "L",
      "resseq": 8,
      "icode": "",
      "resname": "PRO",
      "hetflag": " ",
      "sasa": 0.06453092396259308,
      "atoms": [
        {
          "atom_index": 1698,
          "name": "N",
          "element": "N",
          "coord": [
            1.0477999448776245,
            -0.6980999708175659,
            -7.650899887084961
          ]
        },
        {
          "atom_index": 1699,
          "name": "CA",
          "element": "C",
          "coord": [
            1.090000033378601,
            -0.7512999773025513,
            -7.781799793243408
          ]
        },
        {
          "atom_index": 1700,
          "name": "C",
          "element": "C",
          "coord": [
            1.2404999732971191,
            -0.7767999768257141,
            -7.7845001220703125
          ]
        },
        {
          "atom_index": 1701,
          "name": "O",
          "element": "O",
          "coord": [
            1.3095999956130981,
            -0.7423999905586243,
            -7.688799858093262
          ]
        },
        {
          "atom_index": 1702,
          "name": "CB",
          "element": "C",
          "coord": [
            1.049399971961975,
            -0.638700008392334,
            -7.877999782562256
          ]
        },
        {
          "atom_index": 1703,
          "name": "CG",
          "element": "C",
          "coord": [
            1.0684000253677368,
            -0.5138999819755554,
            -7.797100067138672
          ]
        },
        {
          "atom_index": 1704,
          "name": "CD",
          "element": "C",
          "coord": [
            1.0297000408172607,
            -0.5515000224113464,
            -7.655600070953369
          ]
        }
      ]
    },
    {
      "id": "L:9",
      "chain": "L",
      "resseq": 9,
      "icode": "",
      "resname": "ASP",
      "hetflag": " ",
      "sasa": 0.5044777393341064,
      "atoms": [
        {
          "atom_index": 1705,
          "name": "N",
          "element": "N",
          "coord": [
            1.2914999723434448,
            -0.8382999897003174,
            -7.89169979095459
          ]
        },
        {
          "atom_index": 1706,
          "name": "CA",
          "element": "C",
          "coord": [
            1.4352999925613403,
            -0.8628000020980835,
            -7.904900074005127
          ]
        },
        {
          "atom_index": 1707,
          "name": "C",
          "element": "C",
          "coord": [
            1.503499984741211,
            -0.732200026512146,
            -7.9446001052856445
          ]
        },
        {
          "atom_index": 1708,
          "name": "O",
          "element": "O",
          "coord": [
            1.6152000427246094,
            -0.7042999863624573,
            -7.9004998207092285
          ]
        },
        {
          "atom_index": 1709,
          "name": "CB",
          "element": "C",
          "coord": [
            1.4627000093460083,
            -0.9725000262260437,
            -8.009200096130371
          ]
        },
        {
          "atom_index": 1710,
          "name": "CG",
          "element": "C",
          "coord": [
            1.386199951171875,
            -1.1013000011444092,
            -7.984600067138672
          ]
        },
        {
          "atom_index": 1711,
          "name": "OD1",
          "element": "O",
          "coord": [
            1.3761999607086182,
            -1.143399953842163,
            -7.8668999671936035
          ]
        },
        {
          "atom_index": 1712,
          "name": "OD2",
          "element": "O",
          "coord": [
            1.339900016784668,
            -1.1622999906539917,
            -8.083200454711914
          ]
        }
      ]
    },
    {
      "id": "L:10",
      "chain": "L",
      "resseq": 10,
      "icode": "",
      "resname": "PHE",
      "hetflag": " ",
      "sasa": 0.0,
      "atoms": [
        {
          "atom_index": 1713,
          "name": "N",
          "element": "N",
          "coord": [
            1.43340003490448,
            -0.6510000228881836,
            -8.025799751281738
          ]
        },
        {
          "atom_index": 1714,
          "name": "CA",
          "element": "C",
          "coord": [
            1.4802000522613525,
            -0.5214999914169312,
            -8.07450008392334
          ]
        },
        {
          "atom_index": 1715,
          "name": "C",
          "element": "C",
          "coord": [
            1.3672000169754028,
            -0.421099990606308,
            -8.067299842834473
          ]
        },
        {
          "atom_index": 1716,
          "name": "O",
          "element": "O",
          "coord": [
            1.2522000074386597,
            -0.45509999990463257,
            -8.097000122070312
          ]
        },
        {
          "atom_index": 1717,
          "name": "CB",
          "element": "C",
          "coord": [
            1.5276999473571777,
            -0.5324000120162964,
            -8.221099853515625
          ]
        },
        {
          "atom_index": 1718,
          "name": "CG",
          "element": "C",
          "coord": [
            1.6471999883651733,
            -0.6216999888420105,
            -8.243200302124023
          ]
        },
        {
          "atom_index": 1719,
          "name": "CD1",
          "element": "C",
          "coord": [
            1.7764999866485596,
            -0.5706999897956848,
            -8.236300468444824
          ]
        },
        {
          "atom_index": 1720,
          "name": "CD2",
          "element": "C",
          "coord": [
            1.6309000253677368,
            -0.7565000057220459,
            -8.27340030670166
          ]
        },
        {
          "atom_index": 1721,
          "name": "CE1",
          "element": "C",
          "coord": [
            1.8873000144958496,
            -0.6535000205039978,
            -8.25730037689209
          ]
        },
        {
          "atom_index": 1722,
          "name": "CE2",
          "element": "C",
          "coord": [
            1.7418999671936035,
            -0.8391000032424927,
            -8.294899940490723
          ]
        },
        {
          "atom_index": 1723,
          "name": "CZ",
          "element": "C",
          "coord": [
            1.8693000078201294,
            -0.7870000004768372,
            -8.28600025177002
          ]
        }
      ]
    },
    {
      "id": "L:11",
      "chain": "L",
      "resseq": 11,
      "icode": "",
      "resname": "GLN",
      "hetflag": " ",
      "sasa": 0.06330374628305435,
      "atoms": [
        {
          "atom_index": 1724,
          "name": "N",
          "element": "N",
          "coord": [
            1.3997000455856323,
            -0.2971000075340271,
            -8.030200004577637
          ]
        },
        {
          "atom_index": 1725,
          "name": "CA",
          "element": "C",
          "coord": [
            1.3016999959945679,
            -0.18860000371932983,
            -8.02649974822998
          ]
        },
        {
          "atom_index": 1726,
          "name": "C",
          "element": "C",
          "coord": [
            1.3660999536514282,
            -0.057500001043081284,
            -8.06410026550293
          ]
        },
        {
          "atom_index": 1727,
          "name": "O",
          "element": "O",
          "coord": [
            1.4800000190734863,
            -0.03099999949336052,
            -8.025699615478516
          ]
        },
        {
          "atom_index": 1728,
          "name": "CB",
          "element": "C",
          "coord": [
            1.2302000522613525,
            -0.17790000140666962,
            -7.89109992980957
          ]
        },
        {
          "atom_index": 1729,
          "name": "CG",
          "element": "C",
          "coord": [
            1.0860999822616577,
            -0.1290999948978424,
            -7.908100128173828
          ]
        },
        {
          "atom_index": 1730,
          "name": "CD",
          "element": "C",
          "coord": [
            1.0104000568389893,
            -0.10750000178813934,
            -7.780099868774414
          ]
        },
        {
          "atom_index": 1731,
          "name": "OE1",
          "element": "O",
          "coord": [
            1.0262999534606934,
            -0.17949999868869781,
            -7.680699825286865
          ]
        },
        {
          "atom_index": 1732,
          "name": "NE2",
          "element": "N",
          "coord": [
            0.921500027179718,
            -0.009600000455975533,
            -7.781899929046631
          ]
        }
      ]
    },
    {
      "id": "L:12",
      "chain": "L",
      "resseq": 12,
      "icode": "",
      "resname": "SER",
      "hetflag": " ",
      "sasa": 0.0,
      "atoms": [
        {
          "atom_index": 1733,
          "name": "N",
          "element": "N",
          "coord": [
            1.2930999994277954,
            0.02459999918937683,
            -8.139900207519531
          ]
        },
        {
          "atom_index": 1734,
          "name": "CA",
          "element": "C",
          "coord": [
            1.3388999700546265,
            0.1559000015258789,
            -8.184100151062012
          ]
        },
        {
          "atom_index": 1735,
          "name": "C",
          "element": "C",
          "coord": [
            1.253999948501587,
            0.25999999046325684,
            -8.113699913024902
          ]
        },
        {
          "atom_index": 1736,
          "name": "O",
          "element": "O",
          "coord": [
            1.1309000253677368,
            0.2485000044107437,
            -8.11359977722168
          ]
        },
        {
          "atom_index": 1737,
          "name": "CB",
          "element": "C",
          "coord": [
            1.3241000175476074,
            0.16840000450611115,
            -8.335200309753418
          ]
        },
        {
          "atom_index": 1738,
          "name": "OG",
          "element": "O",
          "coord": [
            1.4111000299453735,
            0.07670000195503235,
            -8.399800300598145
          ]
        }
      ]
    },
    {
      "id": "L:13",
      "chain": "L",
      "resseq": 13,
      "icode": "",
      "resname": "VAL",
      "hetflag": " ",
      "sasa": 0.0,
      "atoms": [
        {
          "atom_index": 1739,
          "name": "N",
          "element": "N",
          "coord": [
            1.3193999528884888,
            0.35839998722076416,
            -8.050000190734863
          ]
        },
        {
          "atom_index": 1740,
          "name": "CA",
          "element": "C",
          "coord": [
            1.2512999773025513,
            0.4620000123977661,
            -7.97189998626709
          ]
        },
        {
          "atom_index": 1741,
          "name": "C",
          "element": "C",
          "coord": [
            1.289199948310852,
            0.6018999814987183,
            -8.0177001953125
          ]
        },
        {
          "atom_index": 1742,
          "name": "O",
          "element": "O",
          "coord": [
            1.407099962234497,
            0.631600022315979,
            -8.040599822998047
          ]
        },
        {
          "atom_index": 1743,
          "name": "CB",
          "element": "C",
          "coord": [
            1.2759000062942505,
            0.444599986076355,
            -7.819200038909912
          ]
        },
        {
          "atom_index": 1744,
          "name": "CG1",
          "element": "C",
          "coord": [
            1.1842000484466553,
            0.5353999733924866,
            -7.736499786376953
          ]
        },
        {
          "atom_index": 1745,
          "name": "CG2",
          "element": "C",
          "coord": [
            1.2589000463485718,
            0.2992999851703644,
            -7.776700019836426
          ]
        }
      ]
    },
    {
      "id": "L:14",
      "chain": "L",
      "resseq": 14,
      "icode": "",
      "resname": "THR",
      "hetflag": " ",
      "sasa": 0.09679638594388962,
      "atoms": [
        {
          "atom_index": 1746,
          "name": "N",
          "element": "N",
          "coord": [
            1.1883000135421753,
            0.6880999803543091,
            -8.028900146484375
          ]
        },
        {
          "atom_index": 1747,
          "name": "CA",
          "element": "C",
          "coord": [
            1.204800009727478,
            0.8281999826431274,
            -8.064599990844727
          ]
        },
        {
          "atom_index": 1748,
          "name": "C",
          "element": "C",
          "coord": [
            1.2410000562667847,
            0.902400016784668,
            -7.935299873352051
          ]
        },
        {
          "atom_index": 1749,
          "name": "O",
          "element": "O",
          "coord": [
            1.1750999689102173,
            0.8798999786376953,
            -7.833199977874756
          ]
        },
        {
          "atom_index": 1750,
          "name": "CB",
          "element": "C",
          "coord": [
            1.0746999979019165,
            0.8805999755859375,
            -8.128399848937988
          ]
        },
        {
          "atom_index": 1751,
          "name": "OG1",
          "element": "O",
          "coord": [
            1.0442999601364136,
            0.8008000254631042,
            -8.24269962310791
          ]
        },
        {
          "atom_index": 1752,
          "name": "CG2",
          "element": "C",
          "coord": [
            1.0830999612808228,
            1.0273000001907349,
            -8.168999671936035
          ]
        }
      ]
    },
    {
      "id": "L:15",
      "chain": "L",
      "resseq": 15,
      "icode": "",
      "resname": "PRO",
      "hetflag": " ",
      "sasa": 0.0,
      "atoms": [
        {
          "atom_index": 1753,
          "name": "N",
          "element": "N",
          "coord": [
            1.3432999849319458,
            0.9914000034332275,
            -7.934899806976318
          ]
        },
        {
          "atom_index": 1754,
          "name": "CA",
          "element": "C",
          "coord": [
            1.375599980354309,
            1.0644999742507935,
            -7.8109002113342285
          ]
        },
        {
          "atom_index": 1755,
          "name": "C",
          "element": "C",
          "coord": [
            1.2548999786376953,
            1.1389000415802002,
            -7.754000186920166
          ]
        },
        {
          "atom_index": 1756,
          "name": "O",
          "element": "O",
          "coord": [
            1.1705000400543213,
            1.187000036239624,
            -7.830100059509277
          ]
        },
        {
          "atom_index": 1757,
          "name": "CB",
          "element": "C",
          "coord": [
            1.4874000549316406,
            1.1601999998092651,
            -7.853799819946289
          ]
        },
        {
          "atom_index": 1758,
          "name": "CG",
          "element": "C",
          "coord": [
            1.5480999946594238,
            1.0963000059127808,
            -7.973199844360352
          ]
        },
        {
          "atom_index": 1759,
          "name": "CD",
          "element": "C",
          "coord": [
            1.4337999820709229,
            1.0306999683380127,
            -8.045000076293945
          ]
        }
      ]
    },
    {
      "id": "L:16",
      "chain": "L",
      "resseq": 16,
      "icode": "",
      "resname": "LYS",
      "hetflag": " ",
      "sasa": 5.222458362579346,
      "atoms": [
        {
          "atom_index": 1760,
          "name": "N",
          "element": "N",
          "coord": [
            1.2446000576019287,
            1.141700029373169,
            -7.61959981918335
          ]
        },
        {
          "atom_index": 1761,
          "name": "CA",
          "element": "C",
          "coord": [
            1.1378999948501587,
            1.20169997215271,
            -7.5381999015808105
          ]
        },
        {
          "atom_index": 1762,
          "name": "C",
          "element": "C",
          "coord": [
            1.0125000476837158,
            1.1134999990463257,
            -7.525300025939941
          ]
        },
        {
          "atom_index": 1763,
          "name": "O",
          "element": "O",
          "coord": [
            0.9251000285148621,
            1.142899990081787,
            -7.44350004196167
          ]
        },
        {
          "atom_index": 1764,
          "name": "CB",
          "element": "C",
          "coord": [
            1.1055999994277954,
            1.3492000102996826,
            -7.5756001472473145
          ]
        },
        {
          "atom_index": 1765,
          "name": "CG",
          "element": "C",
          "coord": [
            1.226099967956543,
            1.4450000524520874,
            -7.576099872589111
          ]
        },
        {
          "atom_index": 1766,
          "name": "CD",
          "element": "C",
          "coord": [
            1.2806999683380127,
            1.4773000478744507,
            -7.436399936676025
          ]
        },
        {
          "atom_index": 1767,
          "name": "CE",
          "element": "C",
          "coord": [
            1.4185999631881714,
            1.4206000566482544,
            -7.411200046539307
          ]
        },
        {
          "atom_index": 1768,
          "name": "NZ",
          "element": "N",
          "coord": [
            1.5247999429702759,
            1.4961999654769897,
            -7.482999801635742
          ]
        }
      ]
    },
    {
      "id": "L:17",
      "chain": "L",
      "resseq": 17,
      "icode": "",
      "resname": "GLU",
      "hetflag": " ",
      "sasa": 3.7520532608032227,
      "atoms": [
        {
          "atom_index": 1769,
          "name": "N",
          "element": "N",
          "coord": [
            1.00600004196167,
            1.003000020980835,
            -7.601799964904785
          ]
        },
        {
          "atom_index": 1770,
          "name": "CA",
          "element": "C",
          "coord": [
            0.8942999839782715,
            0.9089000225067139,
            -7.595399856567383
          ]
        },
        {
          "atom_index": 1771,
          "name": "C",
          "element": "C",
          "coord": [
            0.9193000197410583,
            0.8008999824523926,
            -7.489799976348877
          ]
        },
        {
          "atom_index": 1772,
          "name": "O",
          "element": "O",
          "coord": [
            1.0341999530792236,
            0.7746000289916992,
            -7.453000068664551
          ]
        },
        {
          "atom_index": 1773,
          "name": "CB",
          "element": "C",
          "coord": [
            0.8636000156402588,
            0.8474000096321106,
            -7.7332000732421875
          ]
        },
        {
          "atom_index": 1774,
          "name": "CG",
          "element": "C",
          "coord": [
            0.7968999743461609,
            0.9453999996185303,
            -7.82859992980957
          ]
        },
        {
          "atom_index": 1775,
          "name": "CD",
          "element": "C",
          "coord": [
            0.7333999872207642,
            0.8881999850273132,
            -7.954100131988525
          ]
        },
        {
          "atom_index": 1776,
          "name": "OE1",
          "element": "O",
          "coord": [
            0.7734000086784363,
            0.7777000069618225,
            -7.997600078582764
          ]
        },
        {
          "atom_index": 1777,
          "name": "OE2",
          "element": "O",
          "coord": [
            0.644599974155426,
            0.9559999704360962,
            -8.010899543762207
          ]
        }
      ]
    },
    {
      "id": "L:18",
      "chain": "L",
      "resseq": 18,
      "icode": "",
      "resname": "LYS",
      "hetflag": " ",
      "sasa": 4.39961051940918,
      "atoms": [
        {
          "atom_index": 1778,
          "name": "N",
          "element": "N",
          "coord": [
            0.8105999827384949,
            0.7426000237464905,
            -7.438700199127197
          ]
        },
        {
          "atom_index": 1779,
          "name": "CA",
          "element": "C",
          "coord": [
            0.8098000288009644,
            0.6388999819755554,
            -7.336100101470947
          ]
        },
        {
          "atom_index": 1780,
          "name": "C",
          "element": "C",
          "coord": [
            0.8355000019073486,
            0.5027999877929688,
            -7.400400161743164
          ]
        },
        {
          "atom_index": 1781,
          "name": "O",
          "element": "O",
          "coord": [
            0.7894999980926514,
            0.47769999504089355,
            -7.512400150299072
          ]
        },
        {
          "atom_index": 1782,
          "name": "CB",
          "element": "C",
          "coord": [
            0.6730999946594238,
            0.6399999856948853,
            -7.265200138092041
          ]
        },
        {
          "atom_index": 1783,
          "name": "CG",
          "element": "C",
          "coord": [
            0.6650999784469604,
            0.5637999773025513,
            -7.133399963378906
          ]
        },
        {
          "atom_index": 1784,
          "name": "CD",
          "element": "C",
          "coord": [
            0.5203999876976013,
            0.5605999827384949,
            -7.0843000411987305
          ]
        },
        {
          "atom_index": 1785,
          "name": "CE",
          "element": "C",
          "coord": [
            0.49959999322891235,
            0.4738999903202057,
            -6.962600231170654
          ]
        },
        {
          "atom_index": 1786,
          "name": "NZ",
          "element": "N",
          "coord": [
            0.35659998655319214,
            0.47029998898506165,
            -6.921500205993652
          ]
        }
      ]
    },
    {
      "id": "L:19",
      "chain": "L",
      "resseq": 19,
      "icode": "",
      "resname": "VAL",
      "hetflag": " ",
      "sasa": 0.0,
      "atoms": [
        {
          "atom_index": 1787,
          "name": "N",
          "element": "N",
          "coord": [
            0.9100000262260437,
            0.4156999886035919,
            -7.330100059509277
          ]
        },
        {
          "atom_index": 1788,
          "name": "CA",
          "element": "C",
          "coord": [
            0.9379000067710876,
            0.2799000144004822,
            -7.376699924468994
          ]
        },
        {
          "atom_index": 1789,
          "name": "C",
          "element": "C",
          "coord": [
            0.9305999875068665,
            0.1793999969959259,
            -7.2617998123168945
          ]
        },
        {
          "atom_index": 1790,
          "name": "O",
          "element": "O",
          "coord": [
            0.986299991607666,
            0.2046000063419342,
            -7.154799938201904
          ]
        },
        {
          "atom_index": 1791,
          "name": "CB",
          "element": "C",
          "coord": [
            1.0676000118255615,
            0.26660001277923584,
            -7.461699962615967
          ]
        },
        {
          "atom_index": 1792,
          "name": "CG1",
          "element": "C",
          "coord": [
            1.1920000314712524,
            0.31040000915527344,
            -7.384500026702881
          ]
        },
        {
          "atom_index": 1793,
          "name": "CG2",
          "element": "C",
          "coord": [
            1.0850000381469727,
            0.12439999729394913,
            -7.514999866485596
          ]
        }
      ]
    },
    {
      "id": "L:20",
      "chain": "L",
      "resseq": 20,
      "icode": "",
      "resname": "THR",
      "hetflag": " ",
      "sasa": 0.03226546198129654,
      "atoms": [
        {
          "atom_index": 1794,
          "name": "N",
          "element": "N",
          "coord": [
            0.8608999848365784,
            0.06650000065565109,
            -7.285099983215332
          ]
        },
        {
          "atom_index": 1795,
          "name": "CA",
          "element": "C",
          "coord": [
            0.847599983215332,
            -0.042500000447034836,
            -7.189199924468994
          ]
        },
        {
          "atom_index": 1796,
          "name": "C",
          "element": "C",
          "coord": [
            0.8942999839782715,
            -0.1736000031232834,
            -7.2530999183654785
          ]
        },
        {
          "atom_index": 1797,
          "name": "O",
          "element": "O",
          "coord": [
            0.8450000286102295,
            -0.2125999927520752,
            -7.359399795532227
          ]
        },
        {
          "atom_index": 1798,
          "name": "CB",
          "element": "C",
          "coord": [
            0.7059000134468079,
            -0.04729999974370003,
            -7.129000186920166
          ]
        },
        {
          "atom_index": 1799,
          "name": "OG1",
          "element": "O",
          "coord": [
            0.6815000176429749,
            0.07590000331401825,
            -7.061399936676025
          ]
        },
        {
          "atom_index": 1800,
          "name": "CG2",
          "element": "C",
          "coord": [
            0.6879000067710876,
            -0.16189999878406525,
            -7.0289998054504395
          ]
        }
      ]
    },
    {
      "id": "L:21",
      "chain": "L",
      "resseq": 21,
      "icode": "",
      "resname": "ILE",
      "hetflag": " ",
      "sasa": 0.0,
      "atoms": [
        {
          "atom_index": 1801,
          "name": "N",
          "element": "N",
          "coord": [
            0.9922000169754028,
            -0.23810000717639923,
            -7.189899921417236
          ]
        },
        {
          "atom_index": 1802,
          "name": "CA",
          "element": "C",
          "coord": [
            1.0465999841690063,
            -0.3668999969959259,
            -7.2347002029418945
          ]
        },
        {
          "atom_index": 1803,
          "name": "C",
          "element": "C",
          "coord": [
            1.0161999464035034,
            -0.47119998931884766,
            -7.127699851989746
          ]
        },
        {
          "atom_index": 1804,
          "name": "O",
          "element": "O",
          "coord": [
            0.9907000064849854,
            -0.4336000084877014,
            -7.013400077819824
          ]
        },
        {
          "atom_index": 1805,
          "name": "CB",
          "element": "C",
          "coord": [
            1.195199966430664,
            -0.3601999878883362,
            -7.2795000076293945
          ]
        },
        {
          "atom_index": 1806,
          "name": "CG1",
          "element": "C",
          "coord": [
            1.2906999588012695,
            -0.32710000872612,
            -7.162199974060059
          ]
        },
        {
          "atom_index": 1807,
          "name": "CG2",
          "element": "C",
          "coord": [
            1.2111999988555908,
            -0.26249998807907104,
            -7.398099899291992
          ]
        },
        {
          "atom_index": 1808,
          "name": "CD1",
          "element": "C",
          "coord": [
            1.437000036239624,
            -0.3424000144004822,
            -7.194399833679199
          ]
        }
      ]
    },
    {
      "id": "L:22",
      "chain": "L",
      "resseq": 22,
      "icode": "",
      "resname": "THR",
      "hetflag": " ",
      "sasa": 0.03226546198129654,
      "atoms": [
        {
          "atom_index": 1809,
          "name": "N",
          "element": "N",
          "coord": [
            1.0092999935150146,
            -0.5999000072479248,
            -7.16480016708374
          ]
        },
        {
          "atom_index": 1810,
          "name": "CA",
          "element": "C",
          "coord": [
            0.9677000045776367,
            -0.7031999826431274,
            -7.069900035858154
          ]
        },
        {
          "atom_index": 1811,
          "name": "C",
          "element": "C",
          "coord": [
            1.0676000118255615,
            -0.8162000179290771,
            -7.0507001876831055
          ]
        },
        {
          "atom_index": 1812,
          "name": "O",
          "element": "O",
          "coord": [
            1.149899959564209,
            -0.8428000211715698,
            -7.137800216674805
          ]
        },
        {
          "atom_index": 1813,
          "name": "CB",
          "element": "C",
          "coord": [
            0.830299973487854,
            -0.7627000212669373,
            -7.109300136566162
          ]
        },
        {
          "atom_index": 1814,
          "name": "OG1",
          "element": "O",
          "coord": [
            0.8440999984741211,
            -0.8360000252723694,
            -7.231200218200684
          ]
        },
        {
          "atom_index": 1815,
          "name": "CG2",
          "element": "C",
          "coord": [
            0.7196000218391418,
            -0.6581000089645386,
            -7.121200084686279
          ]
        }
      ]
    },
    {
      "id": "L:23",
      "chain": "L",
      "resseq": 23,
      "icode": "",
      "resname": "CYS",
      "hetflag": " ",
      "sasa": 0.0,
      "atoms": [
        {
          "atom_index": 1816,
          "name": "N",
          "element": "N",
          "coord": [
            1.0543999671936035,
            -0.885200023651123,
            -6.9369001388549805
          ]
        },
        {
          "atom_index": 1817,
          "name": "CA",
          "element": "C",
          "coord": [
            1.1309000253677368,
            -1.0029000043869019,
            -6.899099826812744
          ]
        },
        {
          "atom_index": 1818,
          "name": "C",
          "element": "C",
          "coord": [
            1.0328999757766724,
            -1.103600025177002,
            -6.839700222015381
          ]
        },
        {
          "atom_index": 1819,
          "name": "O",
          "element": "O",
          "coord": [
            0.9577000141143799,
            -1.0702999830245972,
            -6.747600078582764
          ]
        },
        {
          "atom_index": 1820,
          "name": "CB",
          "element": "C",
          "coord": [
            1.243299961090088,
            -0.9678000211715698,
            -6.8018999099731445
          ]
        },
        {
          "atom_index": 1821,
          "name": "SG",
          "element": "S",
          "coord": [
            1.3489999771118164,
            -1.1081000566482544,
            -6.756899833679199
          ]
        }
      ]
    },
    {
      "id": "L:24",
      "chain": "L",
      "resseq": 24,
      "icode": "",
      "resname": "ARG",
      "hetflag": " ",
      "sasa": 4.68447732925415,
      "atoms": [
        {
          "atom_index": 1822,
          "name": "N",
          "element": "N",
          "coord": [
            1.0302000045776367,
            -1.2244000434875488,
            -6.896500110626221
          ]
        },
        {
          "atom_index": 1823,
          "name": "CA",
          "element": "C",
          "coord": [
            0.9419999718666077,
            -1.3342000246047974,
            -6.855999946594238
          ]
        },
        {
          "atom_index": 1824,
          "name": "C",
          "element": "C",
          "coord": [
            1.0259000062942505,
            -1.4455000162124634,
            -6.794600009918213
          ]
        },
        {
          "atom_index": 1825,
          "name": "O",
          "element": "O",
          "coord": [
            1.1253000497817993,
            -1.4852999448776245,
            -6.855100154876709
          ]
        },
        {
          "atom_index": 1826,
          "name": "CB",
          "element": "C",
          "coord": [
            0.8669000267982483,
            -1.3918999433517456,
            -6.97730016708374
          ]
        },
        {
          "atom_index": 1827,
          "name": "CG",
          "element": "C",
          "coord": [
            0.7939000129699707,
            -1.291599988937378,
            -7.065000057220459
          ]
        },
        {
          "atom_index": 1828,
          "name": "CD",
          "element": "C",
          "coord": [
            0.757099986076355,
            -1.3565000295639038,
            -7.196499824523926
          ]
        },
        {
          "atom_index": 1829,
          "name": "NE",
          "element": "N",
          "coord": [
            0.6951000094413757,
            -1.2604000568389893,
            -7.287600040435791
          ]
        },
        {
          "atom_index": 1830,
          "name": "CZ",
          "element": "C",
          "coord": [
            0.6636000275611877,
            -1.2861000299453735,
            -7.414100170135498
          ]
        },
        {
          "atom_index": 1831,
          "name": "NH1",
          "element": "N",
          "coord": [
            0.6890000104904175,
            -1.405500054359436,
            -7.466599941253662
          ]
        },
        {
          "atom_index": 1832,
          "name": "NH2",
          "element": "N",
          "coord": [
            0.6069999933242798,
            -1.1927000284194946,
            -7.489200115203857
          ]
        }
      ]
    },
    {
      "id": "L:25",
      "chain": "L",
      "resseq": 25,
      "icode": "",
      "resname": "ALA",
      "hetflag": " ",
      "sasa": 0.0,
      "atoms": [
        {
          "atom_index": 1833,
          "name": "N",
          "element": "N",
          "coord": [
            0.9860000014305115,
            -1.4962999820709229,
            -6.676199913024902
          ]
        },
        {
          "atom_index": 1834,
          "name": "CA",
          "element": "C",
          "coord": [
            1.0563000440597534,
            -1.605299949645996,
            -6.60699987411499
          ]
        },
        {
          "atom_index": 1835,
          "name": "C",
          "element": "C",
          "coord": [
            0.9814000129699707,
            -1.738800048828125,
            -6.626200199127197
          ]
        },
        {
          "atom_index": 1836,
          "name": "O",
          "element": "O",
          "coord": [
            0.8579999804496765,
            -1.7410999536514282,
            -6.62060022354126
          ]
        },
        {
          "atom_index": 1837,
          "name": "CB",
          "element": "C",
          "coord": [
            1.0693000555038452,
            -1.5729999542236328,
            -6.458600044250488
          ]
        }
      ]
    },
    {
      "id": "L:26",
      "chain": "L",
      "resseq": 26,
      "icode": "",
      "resname": "SER",
      "hetflag": " ",
      "sasa": 0.4106237590312958,
      "atoms": [
        {
          "atom_index": 1838,
          "name": "N",
          "element": "N",
          "coord": [
            1.055899977684021,
            -1.8502999544143677,
            -6.646299839019775
          ]
        },
        {
          "atom_index": 1839,
          "name": "CA",
          "element": "C",
          "coord": [
            0.9973000288009644,
            -1.9846999645233154,
            -6.666200160980225
          ]
        },
        {
          "atom_index": 1840,
          "name": "C",
          "element": "C",
          "coord": [
            0.9154999852180481,
            -2.0344998836517334,
            -6.546999931335449
          ]
        },
        {
          "atom_index": 1841,
          "name": "O",
          "element": "O",
          "coord": [
            0.8219000101089478,
            -2.112499952316284,
            -6.564799785614014
          ]
        },
        {
          "atom_index": 1842,
          "name": "CB",
          "element": "C",
          "coord": [
            1.1059000492095947,
            -2.0862998962402344,
            -6.700200080871582
          ]
        },
        {
          "atom_index": 1843,
          "name": "OG",
          "element": "O",
          "coord": [
            1.204200029373169,
            -2.0920000076293945,
            -6.598299980163574
          ]
        }
      ]
    },
    {
      "id": "L:27",
      "chain": "L",
      "resseq": 27,
      "icode": "",
      "resname": "GLN",
      "hetflag": " ",
      "sasa": 6.983110427856445,
      "atoms": [
        {
          "atom_index": 1844,
          "name": "N",
          "element": "N",
          "coord": [
            0.9545000195503235,
            -1.992900013923645,
            -6.4257001876831055
          ]
        },
        {
          "atom_index": 1845,
          "name": "CA",
          "element": "C",
          "coord": [
            0.8898000121116638,
            -2.0260000228881836,
            -6.298099994659424
          ]
        },
        {
          "atom_index": 1846,
          "name": "C",
          "element": "C",
          "coord": [
            0.8899000287055969,
            -1.8983999490737915,
            -6.214799880981445
          ]
        },
        {
          "atom_index": 1847,
          "name": "O",
          "element": "O",
          "coord": [
            0.9718000292778015,
            -1.8100999593734741,
            -6.2399001121521
          ]
        },
        {
          "atom_index": 1848,
          "name": "CB",
          "element": "C",
          "coord": [
            0.9678999781608582,
            -2.1359000205993652,
            -6.221700191497803
          ]
        },
        {
          "atom_index": 1849,
          "name": "CG",
          "element": "C",
          "coord": [
            0.9918000102043152,
            -2.2681000232696533,
            -6.297299861907959
          ]
        },
        {
          "atom_index": 1850,
          "name": "CD",
          "element": "C",
          "coord": [
            0.8679999709129333,
            -2.3501999378204346,
            -6.327000141143799
          ]
        },
        {
          "atom_index": 1851,
          "name": "OE1",
          "element": "O",
          "coord": [
            0.7623999714851379,
            -2.335900068283081,
            -6.264100074768066
          ]
        },
        {
          "atom_index": 1852,
          "name": "NE2",
          "element": "N",
          "coord": [
            0.8801000118255615,
            -2.4421000480651855,
            -6.4222002029418945
          ]
        }
      ]
    },
    {
      "id": "L:28",
      "chain": "L",
      "resseq": 28,
      "icode": "",
      "resname": "SER",
      "hetflag": " ",
      "sasa": 2.5232253074645996,
      "atoms": [
        {
          "atom_index": 1853,
          "name": "N",
          "element": "N",
          "coord": [
            0.8014000058174133,
            -1.888800024986267,
            -6.114200115203857
          ]
        },
        {
          "atom_index": 1854,
          "name": "CA",
          "element": "C",
          "coord": [
            0.7965999841690063,
            -1.7706999778747559,
            -6.02810001373291
          ]
        },
        {
          "atom_index": 1855,
          "name": "C",
          "element": "C",
          "coord": [
            0.9286999702453613,
            -1.7472000122070312,
            -5.957200050354004
          ]
        },
        {
          "atom_index": 1856,
          "name": "O",
          "element": "O",
          "coord": [
            0.9891999959945679,
            -1.8406000137329102,
            -5.903600215911865
          ]
        },
        {
          "atom_index": 1857,
          "name": "CB",
          "element": "C",
          "coord": [
            0.6825000047683716,
            -1.779099941253662,
            -5.927299976348877
          ]
        },
        {
          "atom_index": 1858,
          "name": "OG",
          "element": "O",
          "coord": [
            0.6863999962806702,
            -1.6677000522613525,
            -5.839300155639648
          ]
        }
      ]
    },
    {
      "id": "L:29",
      "chain": "L",
      "resseq": 29,
      "icode": "",
      "resname": "ILE",
      "hetflag": " ",
      "sasa": 0.0,
      "atoms": [
        {
          "atom_index": 1859,
          "name": "N",
          "element": "N",
          "coord": [
            0.9747999906539917,
            -1.6222000122070312,
            -5.961999893188477
          ]
        },
        {
          "atom_index": 1860,
          "name": "CA",
          "element": "C",
          "coord": [
            1.1003999710083008,
            -1.580899953842163,
            -5.900199890136719
          ]
        },
        {
          "atom_index": 1861,
          "name": "C",
          "element": "C",
          "coord": [
            1.076300024986267,
            -1.4687999486923218,
            -5.798099994659424
          ]
        },
        {
          "atom_index": 1862,
          "name": "O",
          "element": "O",
          "coord": [
            1.1726000308990479,
            -1.4089000225067139,
            -5.749499797821045
          ]
        },
        {
          "atom_index": 1863,
          "name": "CB",
          "element": "C",
          "coord": [
            1.2071000337600708,
            -1.5429999828338623,
            -6.007699966430664
          ]
        },
        {
          "atom_index": 1864,
          "name": "CG1",
          "element": "C",
          "coord": [
            1.160099983215332,
            -1.4256999492645264,
            -6.0980000495910645
          ]
        },
        {
          "atom_index": 1865,
          "name": "CG2",
          "element": "C",
          "coord": [
            1.25,
            -1.6655000448226929,
            -6.089099884033203
          ]
        },
        {
          "atom_index": 1866,
          "name": "CD1",
          "element": "C",
          "coord": [
            1.2689000368118286,
            -1.368299961090088,
            -6.196499824523926
          ]
        }
      ]
    },
    {
      "id": "L:30",
      "chain": "L",
      "resseq": 30,
      "icode": "",
      "resname": "GLY",
      "hetflag": " ",
      "sasa": 0.7743710875511169,
      "atoms": [
        {
          "atom_index": 1867,
          "name": "N",
          "element": "N",
          "coord": [
            0.9487000107765198,
            -1.4417999982833862,
            -5.768400192260742
          ]
        },
        {
          "atom_index": 1868,
          "name": "CA",
          "element": "C",
          "coord": [
            0.906499981880188,
            -1.3365999460220337,
            -5.676199913024902
          ]
        },
        {
          "atom_index": 1869,
          "name": "C",
          "element": "C",
          "coord": [
            0.9484999775886536,
            -1.2000000476837158,
            -5.725800037384033
          ]
        },
        {
          "atom_index": 1870,
          "name": "O",
          "element": "O",
          "coord": [
            0.9053000211715698,
            -1.1562999486923218,
            -5.833000183105469
          ]
        }
      ]
    },
    {
      "id": "L:31",
      "chain": "L",
      "resseq": 31,
      "icode": "",
      "resname": "SER",
      "hetflag": " ",
      "sasa": 0.44656723737716675,
      "atoms": [
        {
          "atom_index": 1871,
          "name": "N",
          "element": "N",
          "coord": [
            1.037500023841858,
            -1.1338000297546387,
            -5.650599956512451
          ]
        },
        {
          "atom_index": 1872,
          "name": "CA",
          "element": "C",
          "coord": [
            1.0923000574111938,
            -1.0032000541687012,
            -5.688600063323975
          ]
        },
        {
          "atom_index": 1873,
          "name": "C",
          "element": "C",
          "coord": [
            1.2438000440597534,
            -1.0121999979019165,
            -5.714900016784668
          ]
        },
        {
          "atom_index": 1874,
          "name": "O",
          "element": "O",
          "coord": [
            1.3075000047683716,
            -0.9093000292778015,
            -5.733799934387207
          ]
        },
        {
          "atom_index": 1875,
          "name": "CB",
          "element": "C",
          "coord": [
            1.063099980354309,
            -0.8996999859809875,
            -5.580399990081787
          ]
        },
        {
          "atom_index": 1876,
          "name": "OG",
          "element": "O",
          "coord": [
            0.9549999833106995,
            -0.815500020980835,
            -5.617499828338623
          ]
        }
      ]
    },
    {
      "id": "L:32",
      "chain": "L",
      "resseq": 32,
      "icode": "",
      "resname": "SER",
      "hetflag": " ",
      "sasa": 0.0630597174167633,
      "atoms": [
        {
          "atom_index": 1877,
          "name": "N",
          "element": "N",
          "coord": [
            1.301300048828125,
            -1.1340999603271484,
            -5.717700004577637
          ]
        },
        {
          "atom_index": 1878,
          "name": "CA",
          "element": "C",
          "coord": [
            1.4459999799728394,
            -1.1550999879837036,
            -5.7378997802734375
          ]
        },
        {
          "atom_index": 1879,
          "name": "C",
          "element": "C",
          "coord": [
            1.4903000593185425,
            -1.1404000520706177,
            -5.8856000900268555
          ]
        },
        {
          "atom_index": 1880,
          "name": "O",
          "element": "O",
          "coord": [
            1.5556000471115112,
            -1.228600025177002,
            -5.941199779510498
          ]
        },
        {
          "atom_index": 1881,
          "name": "CB",
          "element": "C",
          "coord": [
            1.4881999492645264,
            -1.2894999980926514,
            -5.679800033569336
          ]
        },
        {
          "atom_index": 1882,
          "name": "OG",
          "element": "O",
          "coord": [
            1.455399990081787,
            -1.2980999946594238,
            -5.542099952697754
          ]
        }
      ]
    },
    {
      "id": "L:33",
      "chain": "L",
      "resseq": 33,
      "icode": "",
      "resname": "LEU",
      "hetflag": " ",
      "sasa": 0.0,
      "atoms": [
        {
          "atom_index": 1883,
          "name": "N",
          "element": "N",
          "coord": [
            1.4550000429153442,
            -1.0270999670028687,
            -5.947400093078613
          ]
        },
        {
          "atom_index": 1884,
          "name": "CA",
          "element": "C",
          "coord": [
            1.4833999872207642,
            -0.9972000122070312,
            -6.0883002281188965
          ]
        },
        {
          "atom_index": 1885,
          "name": "C",
          "element": "C",
          "coord": [
            1.5490000247955322,
            -0.859000027179718,
            -6.097899913787842
          ]
        },
        {
          "atom_index": 1886,
          "name": "O",
          "element": "O",
          "coord": [
            1.496000051498413,
            -0.7617999911308289,
            -6.04449987411499
          ]
        },
        {
          "atom_index": 1887,
          "name": "CB",
          "element": "C",
          "coord": [
            1.351699948310852,
            -1.0029000043869019,
            -6.168600082397461
          ]
        },
        {
          "atom_index": 1888,
          "name": "CG",
          "element": "C",
          "coord": [
            1.3554999828338623,
            -1.003999948501587,
            -6.324399948120117
          ]
        },
        {
          "atom_index": 1889,
          "name": "CD1",
          "element": "C",
          "coord": [
            1.367900013923645,
            -0.8637999892234802,
            -6.382400035858154
          ]
        },
        {
          "atom_index": 1890,
          "name": "CD2",
          "element": "C",
          "coord": [
            1.4606000185012817,
            -1.0989999771118164,
            -6.379499912261963
          ]
        }
      ]
    },
    {
      "id": "L:34",
      "chain": "L",
      "resseq": 34,
      "icode": "",
      "resname": "HIS",
      "hetflag": " ",
      "sasa": 0.0,
      "atoms": [
        {
          "atom_index": 1891,
          "name": "N",
          "element": "N",
          "coord": [
            1.6642999649047852,
            -0.8507000207901001,
            -6.165500164031982
          ]
        },
        {
          "atom_index": 1892,
          "name": "CA",
          "element": "C",
          "coord": [
            1.7410000562667847,
            -0.7260000109672546,
            -6.174499988555908
          ]
        },
        {
          "atom_index": 1893,
          "name": "C",
          "element": "C",
          "coord": [
            1.7683000564575195,
            -0.6866000294685364,
            -6.318399906158447
          ]
        },
        {
          "atom_index": 1894,
          "name": "O",
          "element": "O",
          "coord": [
            1.7822999954223633,
            -0.774399995803833,
            -6.403299808502197
          ]
        },
        {
          "atom_index": 1895,
          "name": "CB",
          "element": "C",
          "coord": [
            1.8712999820709229,
            -0.7376000285148621,
            -6.0929999351501465
          ]
        },
        {
          "atom_index": 1896,
          "name": "CG",
          "element": "C",
          "coord": [
            1.854699969291687,
            -0.8185999989509583,
            -5.9679999351501465
          ]
        },
        {
          "atom_index": 1897,
          "name": "ND1",
          "element": "N",
          "coord": [
            1.7927000522613525,
            -0.7657999992370605,
            -5.855599880218506
          ]
        },
        {
          "atom_index": 1898,
          "name": "CD2",
          "element": "C",
          "coord": [
            1.885599970817566,
            -0.9480999708175659,
            -5.944200038909912
          ]
        },
        {
          "atom_index": 1899,
          "name": "CE1",
          "element": "C",
          "coord": [
            1.7905999422073364,
            -0.8640000224113464,
            -5.76669979095459
          ]
        },
        {
          "atom_index": 1900,
          "name": "NE2",
          "element": "N",
          "coord": [
            1.8460999727249146,
            -0.9751999974250793,
            -5.815199851989746
          ]
        }
      ]
    },
    {
      "id": "L:35",
      "chain": "L",
      "resseq": 35,
      "icode": "",
      "resname": "TRP",
      "hetflag": " ",
      "sasa": 0.0,
      "atoms": [
        {
          "atom_index": 1901,
          "name": "N",
          "element": "N",
          "coord": [
            1.773300051689148,
            -0.5547999739646912,
            -6.3460001945495605
          ]
        },
        {
          "atom_index": 1902,
          "name": "CA",
          "element": "C",
          "coord": [
            1.794600009918213,
            -0.5019000172615051,
            -6.481200218200684
          ]
        },
        {
          "atom_index": 1903,
          "name": "C",
          "element": "C",
          "coord": [
            1.9284000396728516,
            -0.43380001187324524,
            -6.4969000816345215
          ]
        },
        {
          "atom_index": 1904,
          "name": "O",
          "element": "O",
          "coord": [
            1.9697999954223633,
            -0.3587999939918518,
            -6.40880012512207
          ]
        },
        {
          "atom_index": 1905,
          "name": "CB",
          "element": "C",
          "coord": [
            1.6841000318527222,
            -0.4036000072956085,
            -6.519400119781494
          ]
        },
        {
          "atom_index": 1906,
          "name": "CG",
          "element": "C",
          "coord": [
            1.5491000413894653,
            -0.4659999907016754,
            -6.533899784088135
          ]
        },
        {
          "atom_index": 1907,
          "name": "CD1",
          "element": "C",
          "coord": [
            1.454699993133545,
            -0.4810999929904938,
            -6.436500072479248
          ]
        },
        {
          "atom_index": 1908,
          "name": "CD2",
          "element": "C",
          "coord": [
            1.4908000230789185,
            -0.5159000158309937,
            -6.654799938201904
          ]
        },
        {
          "atom_index": 1909,
          "name": "NE1",
          "element": "N",
          "coord": [
            1.3411999940872192,
            -0.5383999943733215,
            -6.489299774169922
          ]
        },
        {
          "atom_index": 1910,
          "name": "CE2",
          "element": "C",
          "coord": [
            1.3609999418258667,
            -0.5616999864578247,
            -6.6230998039245605
          ]
        },
        {
          "atom_index": 1911,
          "name": "CE3",
          "element": "C",
          "coord": [
            1.5362000465393066,
            -0.5275999903678894,
            -6.787399768829346
          ]
        },
        {
          "atom_index": 1912,
          "name": "CZ2",
          "element": "C",
          "coord": [
            1.2752000093460083,
            -0.6158000230789185,
            -6.719299793243408
          ]
        },
        {
          "atom_index": 1913,
          "name": "CZ3",
          "element": "C",
          "coord": [
            1.451200008392334,
            -0.5810999870300293,
            -6.882900238037109
          ]
        },
        {
          "atom_index": 1914,
          "name": "CH2",
          "element": "C",
          "coord": [
            1.3220000267028809,
            -0.6236000061035156,
            -6.848899841308594
          ]
        }
      ]
    },
    {
      "id": "L:36",
      "chain": "L",
      "resseq": 36,
      "icode": "",
      "resname": "TYR",
      "hetflag": " ",
      "sasa": 0.0,
      "atoms": [
        {
          "atom_index": 1915,
          "name": "N",
          "element": "N",
          "coord": [
            1.992799997329712,
            -0.45579999685287476,
            -6.61299991607666
          ]
        },
        {
          "atom_index": 1916,
          "name": "CA",
          "element": "C",
          "coord": [
            2.12280011177063,
            -0.3986000120639801,
            -6.646699905395508
          ]
        },
        {
          "atom_index": 1917,
          "name": "C",
          "element": "C",
          "coord": [
            2.1224000453948975,
            -0.33329999446868896,
            -6.782800197601318
          ]
        },
        {
          "atom_index": 1918,
          "name": "O",
          "element": "O",
          "coord": [
            2.0546998977661133,
            -0.38100001215934753,
            -6.8744001388549805
          ]
        },
        {
          "atom_index": 1919,
          "name": "CB",
          "element": "C",
          "coord": [
            2.2339000701904297,
            -0.5065000057220459,
            -6.643899917602539
          ]
        },
        {
          "atom_index": 1920,
          "name": "CG",
          "element": "C",
          "coord": [
            2.236599922180176,
            -0.5856999754905701,
            -6.515600204467773
          ]
        },
        {
          "atom_index": 1921,
          "name": "CD1",
          "element": "C",
          "coord": [
            2.155400037765503,
            -0.6974999904632568,
            -6.498799800872803
          ]
        },
        {
          "atom_index": 1922,
          "name": "CD2",
          "element": "C",
          "coord": [
            2.3152999877929688,
            -0.5453000068664551,
            -6.408199787139893
          ]
        },
        {
          "atom_index": 1923,
          "name": "CE1",
          "element": "C",
          "coord": [
            2.151400089263916,
            -0.7666000127792358,
            -6.377999782562256
          ]
        },
        {
          "atom_index": 1924,
          "name": "CE2",
          "element": "C",
          "coord": [
            2.314199924468994,
            -0.6151999831199646,
            -6.287700176239014
          ]
        },
        {
          "atom_index": 1925,
          "name": "CZ",
          "element": "C",
          "coord": [
            2.2320001125335693,
            -0.7257000207901001,
            -6.273200035095215
          ]
        },
        {
          "atom_index": 1926,
          "name": "OH",
          "element": "O",
          "coord": [
            2.22760009765625,
            -0.7939000129699707,
            -6.1545000076293945
          ]
        }
      ]
    },
    {
      "id": "L:37",
      "chain": "L",
      "resseq": 37,
      "icode": "",
      "resname": "GLN",
      "hetflag": " ",
      "sasa": 0.0,
      "atoms": [
        {
          "atom_index": 1927,
          "name": "N",
          "element": "N",
          "coord": [
            2.203000068664551,
            -0.22679999470710754,
            -6.796999931335449
          ]
        },
        {
          "atom_index": 1928,
          "name": "CA",
          "element": "C",
          "coord": [
            2.2230000495910645,
            -0.15729999542236328,
            -6.923699855804443
          ]
        },
        {
          "atom_index": 1929,
          "name": "C",
          "element": "C",
          "coord": [
            2.3664000034332275,
            -0.1843000054359436,
            -6.967400074005127
          ]
        },
        {
          "atom_index": 1930,
          "name": "O",
          "element": "O",
          "coord": [
            2.4581000804901123,
            -0.17679999768733978,
            -6.885300159454346
          ]
        },
        {
          "atom_index": 1931,
          "name": "CB",
          "element": "C",
          "coord": [
            2.2018001079559326,
            -0.006000000052154064,
            -6.906099796295166
          ]
        },
        {
          "atom_index": 1932,
          "name": "CG",
          "element": "C",
          "coord": [
            2.2070999145507812,
            0.07419999688863754,
            -7.036300182342529
          ]
        },
        {
          "atom_index": 1933,
          "name": "CD",
          "element": "C",
          "coord": [
            2.213200092315674,
            0.22290000319480896,
            -7.011899948120117
          ]
        },
        {
          "atom_index": 1934,
          "name": "OE1",
          "element": "O",
          "coord": [
            2.1219000816345215,
            0.29789999127388,
            -7.048099994659424
          ]
        },
        {
          "atom_index": 1935,
          "name": "NE2",
          "element": "N",
          "coord": [
            2.321000099182129,
            0.26919999718666077,
            -6.949900150299072
          ]
        }
      ]
    },
    {
      "id": "L:38",
      "chain": "L",
      "resseq": 38,
      "icode": "",
      "resname": "GLN",
      "hetflag": " ",
      "sasa": 0.0,
      "atoms": [
        {
          "atom_index": 1936,
          "name": "N",
          "element": "N",
          "coord": [
            2.385999917984009,
            -0.21439999341964722,
            -7.096199989318848
          ]
        },
        {
          "atom_index": 1937,
          "name": "CA",
          "element": "C",
          "coord": [
            2.5195999145507812,
            -0.2361000031232834,
            -7.149899959564209
          ]
        },
        {
          "atom_index": 1938,
          "name": "C",
          "element": "C",
          "coord": [
            2.533400058746338,
            -0.17470000684261322,
            -7.288400173187256
          ]
        },
        {
          "atom_index": 1939,
          "name": "O",
          "element": "O",
          "coord": [
            2.4565999507904053,
            -0.20720000565052032,
            -7.378799915313721
          ]
        },
        {
          "atom_index": 1940,
          "name": "CB",
          "element": "C",
          "coord": [
            2.5583999156951904,
            -0.3846000134944916,
            -7.150700092315674
          ]
        },
        {
          "atom_index": 1941,
          "name": "CG",
          "element": "C",
          "coord": [
            2.707200050354004,
            -0.40639999508857727,
            -7.181300163269043
          ]
        },
        {
          "atom_index": 1942,
          "name": "CD",
          "element": "C",
          "coord": [
            2.74399995803833,
            -0.5472999811172485,
            -7.22130012512207
          ]
        },
        {
          "atom_index": 1943,
          "name": "OE1",
          "element": "O",
          "coord": [
            2.6624999046325684,
            -0.6251999735832214,
            -7.2718000411987305
          ]
        },
        {
          "atom_index": 1944,
          "name": "NE2",
          "element": "N",
          "coord": [
            2.870300054550171,
            -0.58160001039505,
            -7.203499794006348
          ]
        }
      ]
    },
    {
      "id": "L:39",
      "chain": "L",
      "resseq": 39,
      "icode": "",
      "resname": "LYS",
      "hetflag": " ",
      "sasa": 0.0,
      "atoms": [
        {
          "atom_index": 1945,
          "name": "N",
          "element": "N",
          "coord": [
            2.6308999061584473,
            -0.08429999649524689,
            -7.302999973297119
          ]
        },
        {
          "atom_index": 1946,
          "name": "CA",
          "element": "C",
          "coord": [
            2.663800001144409,
            -0.019600000232458115,
            -7.429999828338623
          ]
        },
        {
          "atom_index": 1947,
          "name": "C",
          "element": "C",
          "coord": [
            2.769399881362915,
            -0.10670000314712524,
            -7.500500202178955
          ]
        },
        {
          "atom_index": 1948,
          "name": "O",
          "element": "O",
          "coord": [
            2.837599992752075,
            -0.18230000138282776,
            -7.430799961090088
          ]
        },
        {
          "atom_index": 1949,
          "name": "CB",
          "element": "C",
          "coord": [
            2.7123000621795654,
            0.1242000013589859,
            -7.406099796295166
          ]
        },
        {
          "atom_index": 1950,
          "name": "CG",
          "element": "C",
          "coord": [
            2.5966999530792236,
            0.218299999833107,
            -7.374199867248535
          ]
        },
        {
          "atom_index": 1951,
          "name": "CD",
          "element": "C",
          "coord": [
            2.644200086593628,
            0.35600000619888306,
            -7.333199977874756
          ]
        },
        {
          "atom_index": 1952,
          "name": "CE",
          "element": "C",
          "coord": [
            2.5272998809814453,
            0.445499986410141,
            -7.301199913024902
          ]
        },
        {
          "atom_index": 1953,
          "name": "NZ",
          "element": "N",
          "coord": [
            2.5710999965667725,
            0.5807999968528748,
            -7.2581000328063965
          ]
        }
      ]
    },
    {
      "id": "L:40",
      "chain": "L",
      "resseq": 40,
      "icode": "",
      "resname": "PRO",
      "hetflag": " ",
      "sasa": 0.0,
      "atoms": [
        {
          "atom_index": 1954,
          "name": "N",
          "element": "N",
          "coord": [
            2.782399892807007,
            -0.10400000214576721,
            -7.635700225830078
          ]
        },
        {
          "atom_index": 1955,
          "name": "CA",
          "element": "C",
          "coord": [
            2.878200054168701,
            -0.19460000097751617,
            -7.7027997970581055
          ]
        },
        {
          "atom_index": 1956,
          "name": "C",
          "element": "C",
          "coord": [
            3.0218000411987305,
            -0.1906999945640564,
            -7.650599956512451
          ]
        },
        {
          "atom_index": 1957,
          "name": "O",
          "element": "O",
          "coord": [
            3.079200029373169,
            -0.08309999853372574,
            -7.634699821472168
          ]
        },
        {
          "atom_index": 1958,
          "name": "CB",
          "element": "C",
          "coord": [
            2.8685998916625977,
            -0.15379999577999115,
            -7.849800109863281
          ]
        },
        {
          "atom_index": 1959,
          "name": "CG",
          "element": "C",
          "coord": [
            2.7330000400543213,
            -0.09529999643564224,
            -7.86269998550415
          ]
        },
        {
          "atom_index": 1960,
          "name": "CD",
          "element": "C",
          "coord": [
            2.7070000171661377,
            -0.02419999986886978,
            -7.734600067138672
          ]
        }
      ]
    },
    {
      "id": "L:41",
      "chain": "L",
      "resseq": 41,
      "icode": "",
      "resname": "ASP",
      "hetflag": " ",
      "sasa": 0.0,
      "atoms": [
        {
          "atom_index": 1961,
          "name": "N",
          "element": "N",
          "coord": [
            3.0759999752044678,
            -0.31040000915527344,
            -7.617099761962891
          ]
        },
        {
          "atom_index": 1962,
          "name": "CA",
          "element": "C",
          "coord": [
            3.2116000652313232,
            -0.3336000144481659,
            -7.564000129699707
          ]
        },
        {
          "atom_index": 1963,
          "name": "C",
          "element": "C",
          "coord": [
            3.2397000789642334,
            -0.26739999651908875,
            -7.427299976348877
          ]
        },
        {
          "atom_index": 1964,
          "name": "O",
          "element": "O",
          "coord": [
            3.3529999256134033,
            -0.27390000224113464,
            -7.378499984741211
          ]
        },
        {
          "atom_index": 1965,
          "name": "CB",
          "element": "C",
          "coord": [
            3.3213999271392822,
            -0.3003000020980835,
            -7.667799949645996
          ]
        },
        {
          "atom_index": 1966,
          "name": "CG",
          "element": "C",
          "coord": [
            3.2955000400543213,
            -0.35280001163482666,
            -7.807700157165527
          ]
        },
        {
          "atom_index": 1967,
          "name": "OD1",
          "element": "O",
          "coord": [
            3.271899938583374,
            -0.47510001063346863,
            -7.822199821472168
          ]
        },
        {
          "atom_index": 1968,
          "name": "OD2",
          "element": "O",
          "coord": [
            3.299999952316284,
            -0.2720000147819519,
            -7.902900218963623
          ]
        }
      ]
    },
    {
      "id": "L:42",
      "chain": "L",
      "resseq": 42,
      "icode": "",
      "resname": "GLN",
      "hetflag": " ",
      "sasa": 0.18917915225028992,
      "atoms": [
        {
          "atom_index": 1969,
          "name": "N",
          "element": "N",
          "coord": [
            3.136399984359741,
            -0.20659999549388885,
            -7.3649001121521
          ]
        },
        {
          "atom_index": 1970,
          "name": "CA",
          "element": "C",
          "coord": [
            3.147599935531616,
            -0.14139999449253082,
            -7.2342000007629395
          ]
        },
        {
          "atom_index": 1971,
          "name": "C",
          "element": "C",
          "coord": [
            3.0982000827789307,
            -0.2329999953508377,
            -7.1219000816345215
          ]
        },
        {
          "atom_index": 1972,
          "name": "O",
          "element": "O",
          "coord": [
            3.0302999019622803,
            -0.33219999074935913,
            -7.14739990234375
          ]
        },
        {
          "atom_index": 1973,
          "name": "CB",
          "element": "C",
          "coord": [
            3.0703999996185303,
            -0.008299999870359898,
            -7.232399940490723
          ]
        },
        {
          "atom_index": 1974,
          "name": "CG",
          "element": "C",
          "coord": [
            3.1419999599456787,
            0.10670000314712524,
            -7.303299903869629
          ]
        },
        {
          "atom_index": 1975,
          "name": "CD",
          "element": "C",
          "coord": [
            3.0625,
            0.23499999940395355,
            -7.298500061035156
          ]
        },
        {
          "atom_index": 1976,
          "name": "OE1",
          "element": "O",
          "coord": [
            3.0355000495910645,
            0.29100000858306885,
            -7.1915998458862305
          ]
        },
        {
          "atom_index": 1977,
          "name": "NE2",
          "element": "N",
          "coord": [
            3.0250000953674316,
            0.2858000099658966,
            -7.41480016708374
          ]
        }
      ]
    },
    {
      "id": "L:43",
      "chain": "L",
      "resseq": 43,
      "icode": "",
      "resname": "SER",
      "hetflag": " ",
      "sasa": 0.0,
      "atoms": [
        {
          "atom_index": 1978,
          "name": "N",
          "element": "N",
          "coord": [
            3.1321001052856445,
            -0.19779999554157257,
            -6.997399806976318
          ]
        },
        {
          "atom_index": 1979,
          "name": "CA",
          "element": "C",
          "coord": [
            3.0931999683380127,
            -0.27070000767707825,
            -6.877399921417236
          ]
        },
        {
          "atom_index": 1980,
          "name": "C",
          "element": "C",
          "coord": [
            2.9421000480651855,
            -0.2531999945640564,
            -6.85099983215332
          ]
        },
        {
          "atom_index": 1981,
          "name": "O",
          "element": "O",
          "coord": [
            2.8921000957489014,
            -0.1404999941587448,
            -6.860300064086914
          ]
        },
        {
          "atom_index": 1982,
          "name": "CB",
          "element": "C",
          "coord": [
            3.1735000610351562,
            -0.21870000660419464,
            -6.758600234985352
          ]
        },
        {
          "atom_index": 1983,
          "name": "OG",
          "element": "O",
          "coord": [
            3.1349000930786133,
            -0.2784999907016754,
            -6.636199951171875
          ]
        }
      ]
    },
    {
      "id": "L:44",
      "chain": "L",
      "resseq": 44,
      "icode": "",
      "resname": "PRO",
      "hetflag": " ",
      "sasa": 0.0,
      "atoms": [
        {
          "atom_index": 1984,
          "name": "N",
          "element": "N",
          "coord": [
            2.8666999340057373,
            -0.3610999882221222,
            -6.817500114440918
          ]
        },
        {
          "atom_index": 1985,
          "name": "CA",
          "element": "C",
          "coord": [
            2.724100112915039,
            -0.34299999475479126,
            -6.7866997718811035
          ]
        },
        {
          "atom_index": 1986,
          "name": "C",
          "element": "C",
          "coord": [
            2.7067999839782715,
            -0.265500009059906,
            -6.656300067901611
          ]
        },
        {
          "atom_index": 1987,
          "name": "O",
          "element": "O",
          "coord": [
            2.7980000972747803,
            -0.26190000772476196,
            -6.572400093078613
          ]
        },
        {
          "atom_index": 1988,
          "name": "CB",
          "element": "C",
          "coord": [
            2.672100067138672,
            -0.4871000051498413,
            -6.7718000411987305
          ]
        },
        {
          "atom_index": 1989,
          "name": "CG",
          "element": "C",
          "coord": [
            2.7772998809814453,
            -0.5734999775886536,
            -6.83489990234375
          ]
        },
        {
          "atom_index": 1990,
          "name": "CD",
          "element": "C",
          "coord": [
            2.9052000045776367,
            -0.5027999877929688,
            -6.803699970245361
          ]
        }
      ]
    },
    {
      "id": "L:45",
      "chain": "L",
      "resseq": 45,
      "icode": "",
      "resname": "LYS",
      "hetflag": " ",
      "sasa": 0.0,
      "atoms": [
        {
          "atom_index": 1991,
          "name": "N",
          "element": "N",
          "coord": [
            2.5913000106811523,
            -0.2011999934911728,
            -6.6402997970581055
          ]
        },
        {
          "atom_index": 1992,
          "name": "CA",
          "element": "C",
          "coord": [
            2.561000108718872,
            -0.1289999932050705,
            -6.517300128936768
          ]
        },
        {
          "atom_index": 1993,
          "name": "C",
          "element": "C",
          "coord": [
            2.4223999977111816,
            -0.15940000116825104,
            -6.466000080108643
          ]
        },
        {
          "atom_index": 1994,
          "name": "O",
          "element": "O",
          "coord": [
            2.3290998935699463,
            -0.17409999668598175,
            -6.545300006866455
          ]
        },
        {
          "atom_index": 1995,
          "name": "CB",
          "element": "C",
          "coord": [
            2.5894999504089355,
            0.021800000220537186,
            -6.526199817657471
          ]
        },
        {
          "atom_index": 1996,
          "name": "CG",
          "element": "C",
          "coord": [
            2.5329999923706055,
            0.09539999812841415,
            -6.646200180053711
          ]
        },
        {
          "atom_index": 1997,
          "name": "CD",
          "element": "C",
          "coord": [
            2.624000072479248,
            0.21330000460147858,
            -6.6855998039245605
          ]
        },
        {
          "atom_index": 1998,
          "name": "CE",
          "element": "C",
          "coord": [
            2.6177000999450684,
            0.33309999108314514,
            -6.593400001525879
          ]
        },
        {
          "atom_index": 1999,
          "name": "NZ",
          "element": "N",
          "coord": [
            2.69350004196167,
            0.44839999079704285,
            -6.648499965667725
          ]
        }
      ]
    },
    {
      "id": "L:46",
      "chain": "L",
      "resseq": 46,
      "icode": "",
      "resname": "LEU",
      "hetflag": " ",
      "sasa": 0.0,
      "atoms": [
        {
          "atom_index": 2000,
          "name": "N",
          "element": "N",
          "coord": [
            2.4096999168395996,
            -0.17110000550746918,
            -6.333799839019775
          ]
        },
        {
          "atom_index": 2001,
          "name": "CA",
          "element": "C",
          "coord": [
            2.282599925994873,
            -0.20029999315738678,
            -6.2683000564575195
          ]
        },
        {
          "atom_index": 2002,
          "name": "C",
          "element": "C",
          "coord": [
            2.188699960708618,
            -0.07930000126361847,
            -6.273600101470947
          ]
        },
        {
          "atom_index": 2003,
          "name": "O",
          "element": "O",
          "coord": [
            2.22979998588562,
            0.031700000166893005,
            -6.238800048828125
          ]
        },
        {
          "atom_index": 2004,
          "name": "CB",
          "element": "C",
          "coord": [
            2.307499885559082,
            -0.2451000064611435,
            -6.1230998039245605
          ]
        },
        {
          "atom_index": 2005,
          "name": "CG",
          "element": "C",
          "coord": [
            2.183799982070923,
            -0.2703999876976013,
            -6.035200119018555
          ]
        },
        {
          "atom_index": 2006,
          "name": "CD1",
          "element": "C",
          "coord": [
            2.1054999828338623,
            -0.39169999957084656,
            -6.082499980926514
          ]
        },
        {
          "atom_index": 2007,
          "name": "CD2",
          "element": "C",
          "coord": [
            2.223400115966797,
            -0.28790000081062317,
            -5.890900135040283
          ]
        }
      ]
    },
    {
      "id": "L:47",
      "chain": "L",
      "resseq": 47,
      "icode": "",
      "resname": "LEU",
      "hetflag": " ",
      "sasa": 0.0,
      "atoms": [
        {
          "atom_index": 2008,
          "name": "N",
          "element": "N",
          "coord": [
            2.0632998943328857,
            -0.10170000046491623,
            -6.3180999755859375
          ]
        },
        {
          "atom_index": 2009,
          "name": "CA",
          "element": "C",
          "coord": [
            1.960800051689148,
            0.0031999999191612005,
            -6.327000141143799
          ]
        },
        {
          "atom_index": 2010,
          "name": "C",
          "element": "C",
          "coord": [
            1.8561999797821045,
            -0.012500000186264515,
            -6.218100070953369
          ]
        },
        {
          "atom_index": 2011,
          "name": "O",
          "element": "O",
          "coord": [
            1.82669997215271,
            0.08320000022649765,
            -6.1458001136779785
          ]
        },
        {
          "atom_index": 2012,
          "name": "CB",
          "element": "C",
          "coord": [
            1.888700008392334,
            0.0,
            -6.4629998207092285
          ]
        },
        {
          "atom_index": 2013,
          "name": "CG",
          "element": "C",
          "coord": [
            1.9682999849319458,
            0.032499998807907104,
            -6.587800025939941
          ]
        },
        {
          "atom_index": 2014,
          "name": "CD1",
          "element": "C",
          "coord": [
            1.8932000398635864,
            -0.014700000174343586,
            -6.708600044250488
          ]
        },
        {
          "atom_index": 2015,
          "name": "CD2",
          "element": "C",
          "coord": [
            1.9975999593734741,
            0.18219999969005585,
            -6.598299980163574
          ]
        }
      ]
    },
    {
      "id": "L:48",
      "chain": "L",
      "resseq": 48,
      "icode": "",
      "resname": "ILE",
      "hetflag": " ",
      "sasa": 0.0,
      "atoms": [
        {
          "atom_index": 2016,
          "name": "N",
          "element": "N",
          "coord": [
            1.7937999963760376,
            -0.13189999759197235,
            -6.212699890136719
          ]
        },
        {
          "atom_index": 2017,
          "name": "CA",
          "element": "C",
          "coord": [
            1.6861000061035156,
            -0.16580000519752502,
            -6.119699954986572
          ]
        },
        {
          "atom_index": 2018,
          "name": "C",
          "element": "C",
          "coord": [
            1.719499945640564,
            -0.2964000105857849,
            -6.048500061035156
          ]
        },
        {
          "atom_index": 2019,
          "name": "O",
          "element": "O",
          "coord": [
            1.7587000131607056,
            -0.39430001378059387,
            -6.112299919128418
          ]
        },
        {
          "atom_index": 2020,
          "name": "CB",
          "element": "C",
          "coord": [
            1.5491000413894653,
            -0.1738000065088272,
            -6.1956000328063965
          ]
        },
        {
          "atom_index": 2021,
          "name": "CG1",
          "element": "C",
          "coord": [
            1.5124000310897827,
            -0.04190000146627426,
            -6.271200180053711
          ]
        },
        {
          "atom_index": 2022,
          "name": "CG2",
          "element": "C",
          "coord": [
            1.4337999820709229,
            -0.22419999539852142,
            -6.107100009918213
          ]
        },
        {
          "atom_index": 2023,
          "name": "CD1",
          "element": "C",
          "coord": [
            1.486199975013733,
            0.09000000357627869,
            -6.186999797821045
          ]
        }
      ]
    },
    {
      "id": "L:49",
      "chain": "L",
      "resseq": 49,
      "icode": "",
      "resname": "LYS",
      "hetflag": " ",
      "sasa": 0.0,
      "atoms": [
        {
          "atom_index": 2024,
          "name": "N",
          "element": "N",
          "coord": [
            1.705299973487854,
            -0.29649999737739563,
            -5.915800094604492
          ]
        },
        {
          "atom_index": 2025,
          "name": "CA",
          "element": "C",
          "coord": [
            1.7295000553131104,
            -0.4140999913215637,
            -5.833399772644043
          ]
        },
        {
          "atom_index": 2026,
          "name": "C",
          "element": "C",
          "coord": [
            1.5987000465393066,
            -0.4603999853134155,
            -5.771399974822998
          ]
        },
        {
          "atom_index": 2027,
          "name": "O",
          "element": "O",
          "coord": [
            1.5119999647140503,
            -0.37790000438690186,
            -5.741799831390381
          ]
        },
        {
          "atom_index": 2028,
          "name": "CB",
          "element": "C",
          "coord": [
            1.8375999927520752,
            -0.388700008392334,
            -5.727399826049805
          ]
        },
        {
          "atom_index": 2029,
          "name": "CG",
          "element": "C",
          "coord": [
            1.808899998664856,
            -0.27570000290870667,
            -5.628900051116943
          ]
        },
        {
          "atom_index": 2030,
          "name": "CD",
          "element": "C",
          "coord": [
            1.930899977684021,
            -0.24950000643730164,
            -5.543000221252441
          ]
        },
        {
          "atom_index": 2031,
          "name": "CE",
          "element": "C",
          "coord": [
            1.9133000373840332,
            -0.12710000574588776,
            -5.457600116729736
          ]
        },
        {
          "atom_index": 2032,
          "name": "NZ",
          "element": "N",
          "coord": [
            1.8631000518798828,
            -0.16259999573230743,
            -5.32289981842041
          ]
        }
      ]
    },
    {
      "id": "L:50",
      "chain": "L",
      "resseq": 50,
      "icode": "",
      "resname": "TYR",
      "hetflag": " ",
      "sasa": 0.0,
      "atoms": [
        {
          "atom_index": 2033,
          "name": "N",
          "element": "N",
          "coord": [
            1.583799958229065,
            -0.5928999781608582,
            -5.755300045013428
          ]
        },
        {
          "atom_index": 2034,
          "name": "CA",
          "element": "C",
          "coord": [
            1.4651000499725342,
            -0.6560999751091003,
            -5.697400093078613
          ]
        },
        {
          "atom_index": 2035,
          "name": "C",
          "element": "C",
          "coord": [
            1.3336999416351318,
            -0.6074000000953674,
            -5.76200008392334
          ]
        },
        {
          "atom_index": 2036,
          "name": "O",
          "element": "O",
          "coord": [
            1.2396999597549438,
            -0.5662000179290771,
            -5.69290018081665
          ]
        },
        {
          "atom_index": 2037,
          "name": "CB",
          "element": "C",
          "coord": [
            1.4637000560760498,
            -0.6453999876976013,
            -5.543900012969971
          ]
        },
        {
          "atom_index": 2038,
          "name": "CG",
          "element": "C",
          "coord": [
            1.5888999700546265,
            -0.6977999806404114,
            -5.476500034332275
          ]
        },
        {
          "atom_index": 2039,
          "name": "CD1",
          "element": "C",
          "coord": [
            1.6030000448226929,
            -0.8328999876976013,
            -5.446300029754639
          ]
        },
        {
          "atom_index": 2040,
          "name": "CD2",
          "element": "C",
          "coord": [
            1.6907000541687012,
            -0.611299991607666,
            -5.437399864196777
          ]
        },
        {
          "atom_index": 2041,
          "name": "CE1",
          "element": "C",
          "coord": [
            1.7171000242233276,
            -0.8812999725341797,
            -5.382199764251709
          ]
        },
        {
          "atom_index": 2042,
          "name": "CE2",
          "element": "C",
          "coord": [
            1.805299997329712,
            -0.6585000157356262,
            -5.373799800872803
          ]
        },
        {
          "atom_index": 2043,
          "name": "CZ",
          "element": "C",
          "coord": [
            1.8180999755859375,
            -0.7936999797821045,
            -5.346399784088135
          ]
        },
        {
          "atom_index": 2044,
          "name": "OH",
          "element": "O",
          "coord": [
            1.9311000108718872,
            -0.840499997138977,
            -5.283199787139893
          ]
        }
      ]
    },
    {
      "id": "L:51",
      "chain": "L",
      "resseq": 51,
      "icode": "",
      "resname": "ALA",
      "hetflag": " ",
      "sasa": 0.0,
      "atoms": [
        {
          "atom_index": 2045,
          "name": "N",
          "element": "N",
          "coord": [
            1.3305000066757202,
            -0.6121000051498413,
            -5.896900177001953
          ]
        },
        {
          "atom_index": 2046,
          "name": "CA",
          "element": "C",
          "coord": [
            1.2192000150680542,
            -0.5777000188827515,
            -5.986199855804443
          ]
        },
        {
          "atom_index": 2047,
          "name": "C",
          "element": "C",
          "coord": [
            1.174299955368042,
            -0.4327999949455261,
            -5.991300106048584
          ]
        },
        {
          "atom_index": 2048,
          "name": "O",
          "element": "O",
          "coord": [
            1.1341999769210815,
            -0.387800008058548,
            -6.098199844360352
          ]
        },
        {
          "atom_index": 2049,
          "name": "CB",
          "element": "C",
          "coord": [
            1.0987999439239502,
            -0.6686999797821045,
            -5.9608001708984375
          ]
        }
      ]
    },
    {
      "id": "L:52",
      "chain": "L",
      "resseq": 52,
      "icode": "",
      "resname": "SER",
      "hetflag": " ",
      "sasa": 1.0096909999847412,
      "atoms": [
        {
          "atom_index": 2050,
          "name": "N",
          "element": "N",
          "coord": [
            1.176800012588501,
            -0.36010000109672546,
            -5.878499984741211
          ]
        },
        {
          "atom_index": 2051,
          "name": "CA",
          "element": "C",
          "coord": [
            1.1225999593734741,
            -0.22439999878406525,
            -5.874899864196777
          ]
        },
        {
          "atom_index": 2052,
          "name": "C",
          "element": "C",
          "coord": [
            1.204800009727478,
            -0.11969999969005585,
            -5.799699783325195
          ]
        },
        {
          "atom_index": 2053,
          "name": "O",
          "element": "O",
          "coord": [
            1.1639000177383423,
            -0.003000000026077032,
            -5.794600009918213
          ]
        },
        {
          "atom_index": 2054,
          "name": "CB",
          "element": "C",
          "coord": [
            0.9807999730110168,
            -0.22859999537467957,
            -5.8180999755859375
          ]
        },
        {
          "atom_index": 2055,
          "name": "OG",
          "element": "O",
          "coord": [
            0.9817000031471252,
            -0.2854999899864197,
            -5.688000202178955
          ]
        }
      ]
    },
    {
      "id": "L:53",
      "chain": "L",
      "resseq": 53,
      "icode": "",
      "resname": "GLN",
      "hetflag": " ",
      "sasa": 1.688593864440918,
      "atoms": [
        {
          "atom_index": 2056,
          "name": "N",
          "element": "N",
          "coord": [
            1.3176000118255615,
            -0.1589999943971634,
            -5.739500045776367
          ]
        },
        {
          "atom_index": 2057,
          "name": "CA",
          "element": "C",
          "coord": [
            1.3971999883651733,
            -0.06310000270605087,
            -5.662799835205078
          ]
        },
        {
          "atom_index": 2058,
          "name": "C",
          "element": "C",
          "coord": [
            1.4997999668121338,
            0.00800000037997961,
            -5.749800205230713
          ]
        },
        {
          "atom_index": 2059,
          "name": "O",
          "element": "O",
          "coord": [
            1.5851999521255493,
            -0.05700000002980232,
            -5.810699939727783
          ]
        },
        {
          "atom_index": 2060,
          "name": "CB",
          "element": "C",
          "coord": [
            1.46589994430542,
            -0.12960000336170197,
            -5.541800022125244
          ]
        },
        {
          "atom_index": 2061,
          "name": "CG",
          "element": "C",
          "coord": [
            1.3737000226974487,
            -0.21119999885559082,
            -5.450200080871582
          ]
        },
        {
          "atom_index": 2062,
          "name": "CD",
          "element": "C",
          "coord": [
            1.4500999450683594,
            -0.30399999022483826,
            -5.3582000732421875
          ]
        },
        {
          "atom_index": 2063,
          "name": "OE1",
          "element": "O",
          "coord": [
            1.5680999755859375,
            -0.2842999994754791,
            -5.327899932861328
          ]
        },
        {
          "atom_index": 2064,
          "name": "NE2",
          "element": "N",
          "coord": [
            1.3834999799728394,
            -0.40790000557899475,
            -5.3105998039245605
          ]
        }
      ]
    },
    {
      "id": "L:54",
      "chain": "L",
      "resseq": 54,
      "icode": "",
      "resname": "SER",
      "hetflag": " ",
      "sasa": 1.0720151662826538,
      "atoms": [
        {
          "atom_index": 2065,
          "name": "N",
          "element": "N",
          "coord": [
            1.4936000108718872,
            0.1420000046491623,
            -5.753600120544434
          ]
        },
        {
          "atom_index": 2066,
          "name": "CA",
          "element": "C",
          "coord": [
            1.5914000272750854,
            0.22290000319480896,
            -5.826600074768066
          ]
        },
        {
          "atom_index": 2067,
          "name": "C",
          "element": "C",
          "coord": [
            1.7274999618530273,
            0.21170000731945038,
            -5.756100177764893
          ]
        },
        {
          "atom_index": 2068,
          "name": "O",
          "element": "O",
          "coord": [
            1.733199954032898,
            0.2045000046491623,
            -5.633399963378906
          ]
        },
        {
          "atom_index": 2069,
          "name": "CB",
          "element": "C",
          "coord": [
            1.5471999645233154,
            0.3686999976634979,
            -5.833399772644043
          ]
        },
        {
          "atom_index": 2070,
          "name": "OG",
          "element": "O",
          "coord": [
            1.5276999473571777,
            0.4235000014305115,
            -5.703999996185303
          ]
        }
      ]
    },
    {
      "id": "L:55",
      "chain": "L",
      "resseq": 55,
      "icode": "",
      "resname": "PHE",
      "hetflag": " ",
      "sasa": 0.0,
      "atoms": [
        {
          "atom_index": 2071,
          "name": "N",
          "element": "N",
          "coord": [
            1.8351000547409058,
            0.20250000059604645,
            -5.8343000411987305
          ]
        },
        {
          "atom_index": 2072,
          "name": "CA",
          "element": "C",
          "coord": [
            1.9714000225067139,
            0.19110000133514404,
            -5.782100200653076
          ]
        },
        {
          "atom_index": 2073,
          "name": "C",
          "element": "C",
          "coord": [
            2.033900022506714,
            0.33000001311302185,
            -5.776500225067139
          ]
        },
        {
          "atom_index": 2074,
          "name": "O",
          "element": "O",
          "coord": [
            2.003000020980835,
            0.41370001435279846,
            -5.861299991607666
          ]
        },
        {
          "atom_index": 2075,
          "name": "CB",
          "element": "C",
          "coord": [
            2.0536000728607178,
            0.09459999948740005,
            -5.86929988861084
          ]
        },
        {
          "atom_index": 2076,
          "name": "CG",
          "element": "C",
          "coord": [
            2.197200059890747,
            0.07199999690055847,
            -5.827700138092041
          ]
        },
        {
          "atom_index": 2077,
          "name": "CD1",
          "element": "C",
          "coord": [
            2.2281999588012695,
            0.026100000366568565,
            -5.699900150299072
          ]
        },
        {
          "atom_index": 2078,
          "name": "CD2",
          "element": "C",
          "coord": [
            2.3011999130249023,
            0.09080000221729279,
            -5.918000221252441
          ]
        },
        {
          "atom_index": 2079,
          "name": "CE1",
          "element": "C",
          "coord": [
            2.3612000942230225,
            0.00419999985024333,
            -5.6620001792907715
          ]
        },
        {
          "atom_index": 2080,
          "name": "CE2",
          "element": "C",
          "coord": [
            2.4339001178741455,
            0.06840000301599503,
            -5.880099773406982
          ]
        },
        {
          "atom_index": 2081,
          "name": "CZ",
          "element": "C",
          "coord": [
            2.462899923324585,
            0.024700000882148743,
            -5.752699851989746
          ]
        }
      ]
    },
    {
      "id": "L:56",
      "chain": "L",
      "resseq": 56,
      "icode": "",
      "resname": "SER",
      "hetflag": " ",
      "sasa": 2.7115678787231445,
      "atoms": [
        {
          "atom_index": 2082,
          "name": "N",
          "element": "N",
          "coord": [
            2.118799924850464,
            0.35580000281333923,
            -5.674900054931641
          ]
        },
        {
          "atom_index": 2083,
          "name": "CA",
          "element": "C",
          "coord": [
            2.184000015258789,
            0.48590001463890076,
            -5.655600070953369
          ]
        },
        {
          "atom_index": 2084,
          "name": "C",
          "element": "C",
          "coord": [
            2.2583000659942627,
            0.5336999893188477,
            -5.7804999351501465
          ]
        },
        {
          "atom_index": 2085,
          "name": "O",
          "element": "O",
          "coord": [
            2.3348000049591064,
            0.4575999975204468,
            -5.840000152587891
          ]
        },
        {
          "atom_index": 2086,
          "name": "CB",
          "element": "C",
          "coord": [
            2.277899980545044,
            0.48190000653266907,
            -5.5355000495910645
          ]
        },
        {
          "atom_index": 2087,
          "name": "OG",
          "element": "O",
          "coord": [
            2.3185999393463135,
            0.6126999855041504,
            -5.498700141906738
          ]
        }
      ]
    },
    {
      "id": "L:57",
      "chain": "L",
      "resseq": 57,
      "icode": "",
      "resname": "GLY",
      "hetflag": " ",
      "sasa": 0.6746323108673096,
      "atoms": [
        {
          "atom_index": 2088,
          "name": "N",
          "element": "N",
          "coord": [
            2.2284998893737793,
            0.6567999720573425,
            -5.8221001625061035
          ]
        },
        {
          "atom_index": 2089,
          "name": "CA",
          "element": "C",
          "coord": [
            2.2904000282287598,
            0.7200999855995178,
            -5.938300132751465
          ]
        },
        {
          "atom_index": 2090,
          "name": "C",
          "element": "C",
          "coord": [
            2.218899965286255,
            0.6991999745368958,
            -6.070300102233887
          ]
        },
        {
          "atom_index": 2091,
          "name": "O",
          "element": "O",
          "coord": [
            2.255000114440918,
            0.7615000009536743,
            -6.170499801635742
          ]
        }
      ]
    },
    {
      "id": "L:58",
      "chain": "L",
      "resseq": 58,
      "icode": "",
      "resname": "VAL",
      "hetflag": " ",
      "sasa": 0.0,
      "atoms": [
        {
          "atom_index": 2092,
          "name": "N",
          "element": "N",
          "coord": [
            2.1187000274658203,
            0.6100999712944031,
            -6.072800159454346
          ]
        },
        {
          "atom_index": 2093,
          "name": "CA",
          "element": "C",
          "coord": [
            2.041599988937378,
            0.5806000232696533,
            -6.193900108337402
          ]
        },
        {
          "atom_index": 2094,
          "name": "C",
          "element": "C",
          "coord": [
            1.9416999816894531,
            0.6952999830245972,
            -6.216000080108643
          ]
        },
        {
          "atom_index": 2095,
          "name": "O",
          "element": "O",
          "coord": [
            1.8712999820709229,
            0.732699990272522,
            -6.121200084686279
          ]
        },
        {
          "atom_index": 2096,
          "name": "CB",
          "element": "C",
          "coord": [
            1.9729000329971313,
            0.4410000145435333,
            -6.186999797821045
          ]
        },
        {
          "atom_index": 2097,
          "name": "CG1",
          "element": "C",
          "coord": [
            1.8818999528884888,
            0.415800005197525,
            -6.307300090789795
          ]
        },
        {
          "atom_index": 2098,
          "name": "CG2",
          "element": "C",
          "coord": [
            2.0766000747680664,
            0.32989999651908875,
            -6.174499988555908
          ]
        }
      ]
    },
    {
      "id": "L:59",
      "chain": "L",
      "resseq": 59,
      "icode": "",
      "resname": "PRO",
      "hetflag": " ",
      "sasa": 0.0,
      "atoms": [
        {
          "atom_index": 2099,
          "name": "N",
          "element": "N",
          "coord": [
            1.9357999563217163,
            0.7537000179290771,
            -6.338399887084961
          ]
        },
        {
          "atom_index": 2100,
          "name": "CA",
          "element": "C",
          "coord": [
            1.839900016784668,
            0.8629000186920166,
            -6.363500118255615
          ]
        },
        {
          "atom_index": 2101,
          "name": "C",
          "element": "C",
          "coord": [
            1.6962000131607056,
            0.8241000175476074,
            -6.32889986038208
          ]
        },
        {
          "atom_index": 2102,
          "name": "O",
          "element": "O",
          "coord": [
            1.6578999757766724,
            0.7080000042915344,
            -6.345600128173828
          ]
        },
        {
          "atom_index": 2103,
          "name": "CB",
          "element": "C",
          "coord": [
            1.8557000160217285,
            0.8891000151634216,
            -6.513500213623047
          ]
        },
        {
          "atom_index": 2104,
          "name": "CG",
          "element": "C",
          "coord": [
            1.9945000410079956,
            0.8453999757766724,
            -6.5441999435424805
          ]
        },
        {
          "atom_index": 2105,
          "name": "CD",
          "element": "C",
          "coord": [
            2.014400005340576,
            0.7235000133514404,
            -6.459700107574463
          ]
        }
      ]
    },
    {
      "id": "L:60",
      "chain": "L",
      "resseq": 60,
      "icode": "",
      "resname": "SER",
      "hetflag": " ",
      "sasa": 4.013956069946289,
      "atoms": [
        {
          "atom_index": 2106,
          "name": "N",
          "element": "N",
          "coord": [
            1.6174999475479126,
            0.9214000105857849,
            -6.280200004577637
          ]
        },
        {
          "atom_index": 2107,
          "name": "CA",
          "element": "C",
          "coord": [
            1.4778000116348267,
            0.9027000069618225,
            -6.239200115203857
          ]
        },
        {
          "atom_index": 2108,
          "name": "C",
          "element": "C",
          "coord": [
            1.385699987411499,
            0.8482999801635742,
            -6.3495001792907715
          ]
        },
        {
          "atom_index": 2109,
          "name": "O",
          "element": "O",
          "coord": [
            1.2826000452041626,
            0.7897999882698059,
            -6.317699909210205
          ]
        },
        {
          "atom_index": 2110,
          "name": "CB",
          "element": "C",
          "coord": [
            1.420699954032898,
            1.0318000316619873,
            -6.181600093841553
          ]
        },
        {
          "atom_index": 2111,
          "name": "OG",
          "element": "O",
          "coord": [
            1.4158999919891357,
            1.1325000524520874,
            -6.281300067901611
          ]
        }
      ]
    },
    {
      "id": "L:61",
      "chain": "L",
      "resseq": 61,
      "icode": "",
      "resname": "ARG",
      "hetflag": " ",
      "sasa": 0.0,
      "atoms": [
        {
          "atom_index": 2112,
          "name": "N",
          "element": "N",
          "coord": [
            1.4230999946594238,
            0.8661999702453613,
            -6.47730016708374
          ]
        },
        {
          "atom_index": 2113,
          "name": "CA",
          "element": "C",
          "coord": [
            1.3447999954223633,
            0.8184000253677368,
            -6.591899871826172
          ]
        },
        {
          "atom_index": 2114,
          "name": "C",
          "element": "C",
          "coord": [
            1.332800030708313,
            0.6651999950408936,
            -6.600100040435791
          ]
        },
        {
          "atom_index": 2115,
          "name": "O",
          "element": "O",
          "coord": [
            1.2383999824523926,
            0.6154000163078308,
            -6.661399841308594
          ]
        },
        {
          "atom_index": 2116,
          "name": "CB",
          "element": "C",
          "coord": [
            1.3937000036239624,
            0.8792999982833862,
            -6.723999977111816
          ]
        },
        {
          "atom_index": 2117,
          "name": "CG",
          "element": "C",
          "coord": [
            1.5286999940872192,
            0.829200029373169,
            -6.773799896240234
          ]
        },
        {
          "atom_index": 2118,
          "name": "CD",
          "element": "C",
          "coord": [
            1.565999984741211,
            0.8986999988555908,
            -6.903299808502197
          ]
        },
        {
          "atom_index": 2119,
          "name": "NE",
          "element": "N",
          "coord": [
            1.7026000022888184,
            0.8665000200271606,
            -6.945199966430664
          ]
        },
        {
          "atom_index": 2120,
          "name": "CZ",
          "element": "C",
          "coord": [
            1.8109999895095825,
            0.9334999918937683,
            -6.907299995422363
          ]
        },
        {
          "atom_index": 2121,
          "name": "NH1",
          "element": "N",
          "coord": [
            1.8006000518798828,
            1.037500023841858,
            -6.825200080871582
          ]
        },
        {
          "atom_index": 2122,
          "name": "NH2",
          "element": "N",
          "coord": [
            1.9306999444961548,
            0.8970000147819519,
            -6.951000213623047
          ]
        }
      ]
    },
    {
      "id": "L:62",
      "chain": "L",
      "resseq": 62,
      "icode": "",
      "resname": "PHE",
      "hetflag": " ",
      "sasa": 0.0,
      "atoms": [
        {
          "atom_index": 2123,
          "name": "N",
          "element": "N",
          "coord": [
            1.42739999294281,
            0.59170001745224,
            -6.538099765777588
          ]
        },
        {
          "atom_index": 2124,
          "name": "CA",
          "element": "C",
          "coord": [
            1.4253000020980835,
            0.4449999928474426,
            -6.534999847412109
          ]
        },
        {
          "atom_index": 2125,
          "name": "C",
          "element": "C",
          "coord": [
            1.3422000408172607,
            0.3953999876976013,
            -6.417300224304199
          ]
        },
        {
          "atom_index": 2126,
          "name": "O",
          "element": "O",
          "coord": [
            1.3588000535964966,
            0.4433000087738037,
            -6.305099964141846
          ]
        },
        {
          "atom_index": 2127,
          "name": "CB",
          "element": "C",
          "coord": [
            1.5684000253677368,
            0.3873000144958496,
            -6.5258002281188965
          ]
        },
        {
          "atom_index": 2128,
          "name": "CG",
          "element": "C",
          "coord": [
            1.6549999713897705,
            0.41339999437332153,
            -6.646599769592285
          ]
        },
        {
          "atom_index": 2129,
          "name": "CD1",
          "element": "C",
          "coord": [
            1.6561000347137451,
            0.32499998807907104,
            -6.753799915313721
          ]
        },
        {
          "atom_index": 2130,
          "name": "CD2",
          "element": "C",
          "coord": [
            1.7376999855041504,
            0.5250999927520752,
            -6.652200222015381
          ]
        },
        {
          "atom_index": 2131,
          "name": "CE1",
          "element": "C",
          "coord": [
            1.7359999418258667,
            0.34950000047683716,
            -6.866000175476074
          ]
        },
        {
          "atom_index": 2132,
          "name": "CE2",
          "element": "C",
          "coord": [
            1.817199945449829,
            0.5497000217437744,
            -6.764400005340576
          ]
        },
        {
          "atom_index": 2133,
          "name": "CZ",
          "element": "C",
          "coord": [
            1.8157000541687012,
            0.4618000090122223,
            -6.870699882507324
          ]
        }
      ]
    },
    {
      "id": "L:63",
      "chain": "L",
      "resseq": 63,
      "icode": "",
      "resname": "SER",
      "hetflag": " ",
      "sasa": 0.06453092396259308,
      "atoms": [
        {
          "atom_index": 2134,
          "name": "N",
          "element": "N",
          "coord": [
            1.2518999576568604,
            0.29980000853538513,
            -6.44320011138916
          ]
        },
        {
          "atom_index": 2135,
          "name": "CA",
          "element": "C",
          "coord": [
            1.1691999435424805,
            0.23759999871253967,
            -6.339900016784668
          ]
        },
        {
          "atom_index": 2136,
          "name": "C",
          "element": "C",
          "coord": [
            1.1409000158309937,
            0.09300000220537186,
            -6.376500129699707
          ]
        },
        {
          "atom_index": 2137,
          "name": "O",
          "element": "O",
          "coord": [
            1.1455999612808228,
            0.05559999868273735,
            -6.49399995803833
          ]
        },
        {
          "atom_index": 2138,
          "name": "CB",
          "element": "C",
          "coord": [
            1.0394999980926514,
            0.3149000108242035,
            -6.317399978637695
          ]
        },
        {
          "atom_index": 2139,
          "name": "OG",
          "element": "O",
          "coord": [
            0.9519000053405762,
            0.30649998784065247,
            -6.428500175476074
          ]
        }
      ]
    },
    {
      "id": "L:64",
      "chain": "L",
      "resseq": 64,
      "icode": "",
      "resname": "GLY",
      "hetflag": " ",
      "sasa": 0.0,
      "atoms": [
        {
          "atom_index": 2140,
          "name": "N",
          "element": "N",
          "coord": [
            1.1134999990463257,
            0.013000000268220901,
            -6.274899959564209
          ]
        },
        {
          "atom_index": 2141,
          "name": "CA",
          "element": "C",
          "coord": [
            1.0823999643325806,
            -0.12780000269412994,
            -6.292399883270264
          ]
        },
        {
          "atom_index": 2142,
          "name": "C",
          "element": "C",
          "coord": [
            0.9567999839782715,
            -0.16680000722408295,
            -6.218500137329102
          ]
        },
        {
          "atom_index": 2143,
          "name": "O",
          "element": "O",
          "coord": [
            0.9214000105857849,
            -0.10450000315904617,
            -6.118199825286865
          ]
        }
      ]
    },
    {
      "id": "L:65",
      "chain": "L",
      "resseq": 65,
      "icode": "",
      "resname": "SER",
      "hetflag": " ",
      "sasa": 1.5764929056167603,
      "atoms": [
        {
          "atom_index": 2144,
          "name": "N",
          "element": "N",
          "coord": [
            0.8889999985694885,
            -0.2703999876976013,
            -6.2677001953125
          ]
        },
        {
          "atom_index": 2145,
          "name": "CA",
          "element": "C",
          "coord": [
            0.7667999863624573,
            -0.3215000033378601,
            -6.206600189208984
          ]
        },
        {
          "atom_index": 2146,
          "name": "C",
          "element": "C",
          "coord": [
            0.7494000196456909,
            -0.46869999170303345,
            -6.238999843597412
          ]
        },
        {
          "atom_index": 2147,
          "name": "O",
          "element": "O",
          "coord": [
            0.7878000140190125,
            -0.5134000182151794,
            -6.346799850463867
          ]
        },
        {
          "atom_index": 2148,
          "name": "CB",
          "element": "C",
          "coord": [
            0.6452999711036682,
            -0.2434999942779541,
            -6.256100177764893
          ]
        },
        {
          "atom_index": 2149,
          "name": "OG",
          "element": "O",
          "coord": [
            0.5307000279426575,
            -0.2768999934196472,
            -6.1793999671936035
          ]
        }
      ]
    },
    {
      "id": "L:66",
      "chain": "L",
      "resseq": 66,
      "icode": "",
      "resname": "GLY",
      "hetflag": " ",
      "sasa": 0.0,
      "atoms": [
        {
          "atom_index": 2150,
          "name": "N",
          "element": "N",
          "coord": [
            0.6890000104904175,
            -0.5418000221252441,
            -6.146900177001953
          ]
        },
        {
          "atom_index": 2151,
          "name": "CA",
          "element": "C",
          "coord": [
            0.6614999771118164,
            -0.6829000115394592,
            -6.167900085449219
          ]
        },
        {
          "atom_index": 2152,
          "name": "C",
          "element": "C",
          "coord": [
            0.6909000277519226,
            -0.7724999785423279,
            -6.0503997802734375
          ]
        },
        {
          "atom_index": 2153,
          "name": "O",
          "element": "O",
          "coord": [
            0.76419997215271,
            -0.7350999712944031,
            -5.958700180053711
          ]
        }
      ]
    },
    {
      "id": "L:67",
      "chain": "L",
      "resseq": 67,
      "icode": "",
      "resname": "SER",
      "hetflag": " ",
      "sasa": 3.47343373298645,
      "atoms": [
        {
          "atom_index": 2154,
          "name": "N",
          "element": "N",
          "coord": [
            0.6323999762535095,
            -0.8925999999046326,
            -6.054800033569336
          ]
        },
        {
          "atom_index": 2155,
          "name": "CA",
          "element": "C",
          "coord": [
            0.6448000073432922,
            -0.9976999759674072,
            -5.954899787902832
          ]
        },
        {
          "atom_index": 2156,
          "name": "C",
          "element": "C",
          "coord": [
            0.6129000186920166,
            -1.132099986076355,
            -6.019800186157227
          ]
        },
        {
          "atom_index": 2157,
          "name": "O",
          "element": "O",
          "coord": [
            0.5407000184059143,
            -1.1367000341415405,
            -6.119800090789795
          ]
        },
        {
          "atom_index": 2158,
          "name": "CB",
          "element": "C",
          "coord": [
            0.5485000014305115,
            -0.9725000262260437,
            -5.838799953460693
          ]
        },
        {
          "atom_index": 2159,
          "name": "OG",
          "element": "O",
          "coord": [
            0.41370001435279846,
            -0.9732999801635742,
            -5.8831000328063965
          ]
        }
      ]
    },
    {
      "id": "L:68",
      "chain": "L",
      "resseq": 68,
      "icode": "",
      "resname": "GLY",
      "hetflag": " ",
      "sasa": 0.0,
      "atoms": [
        {
          "atom_index": 2160,
          "name": "N",
          "element": "N",
          "coord": [
            0.66839998960495,
            -1.2389999628067017,
            -5.963399887084961
          ]
        },
        {
          "atom_index": 2161,
          "name": "CA",
          "element": "C",
          "coord": [
            0.6432999968528748,
            -1.375,
            -6.008900165557861
          ]
        },
        {
          "atom_index": 2162,
          "name": "C",
          "element": "C",
          "coord": [
            0.7142999768257141,
            -1.4118000268936157,
            -6.13730001449585
          ]
        },
        {
          "atom_index": 2163,
          "name": "O",
          "element": "O",
          "coord": [
            0.8314999938011169,
            -1.4493000507354736,
            -6.133900165557861
          ]
        }
      ]
    },
    {
      "id": "L:69",
      "chain": "L",
      "resseq": 69,
      "icode": "",
      "resname": "THR",
      "hetflag": " ",
      "sasa": 0.5360075831413269,
      "atoms": [
        {
          "atom_index": 2164,
          "name": "N",
          "element": "N",
          "coord": [
            0.6432999968528748,
            -1.4026000499725342,
            -6.251200199127197
          ]
        },
        {
          "atom_index": 2165,
          "name": "CA",
          "element": "C",
          "coord": [
            0.7002999782562256,
            -1.4392999410629272,
            -6.3821001052856445
          ]
        },
        {
          "atom_index": 2166,
          "name": "C",
          "element": "C",
          "coord": [
            0.7044000029563904,
            -1.323099970817566,
            -6.481800079345703
          ]
        },
        {
          "atom_index": 2167,
          "name": "O",
          "element": "O",
          "coord": [
            0.7688000202178955,
            -1.3358999490737915,
            -6.585400104522705
          ]
        },
        {
          "atom_index": 2168,
          "name": "CB",
          "element": "C",
          "coord": [
            0.6225000023841858,
            -1.5573999881744385,
            -6.446000099182129
          ]
        },
        {
          "atom_index": 2169,
          "name": "OG1",
          "element": "O",
          "coord": [
            0.48660001158714294,
            -1.5191999673843384,
            -6.467700004577637
          ]
        },
        {
          "atom_index": 2170,
          "name": "CG2",
          "element": "C",
          "coord": [
            0.6294999718666077,
            -1.6857999563217163,
            -6.36460018157959
          ]
        }
      ]
    },
    {
      "id": "L:70",
      "chain": "L",
      "resseq": 70,
      "icode": "",
      "resname": "ASP",
      "hetflag": " ",
      "sasa": 2.3713598251342773,
      "atoms": [
        {
          "atom_index": 2171,
          "name": "N",
          "element": "N",
          "coord": [
            0.6328999996185303,
            -1.2130999565124512,
            -6.454400062561035
          ]
        },
        {
          "atom_index": 2172,
          "name": "CA",
          "element": "C",
          "coord": [
            0.6212999820709229,
            -1.100000023841858,
            -6.546800136566162
          ]
        },
        {
          "atom_index": 2173,
          "name": "C",
          "element": "C",
          "coord": [
            0.6827999949455261,
            -0.9728000164031982,
            -6.492099761962891
          ]
        },
        {
          "atom_index": 2174,
          "name": "O",
          "element": "O",
          "coord": [
            0.6442000269889832,
            -0.9257000088691711,
            -6.385000228881836
          ]
        },
        {
          "atom_index": 2175,
          "name": "CB",
          "element": "C",
          "coord": [
            0.474700003862381,
            -1.0779000520706177,
            -6.584799766540527
          ]
        },
        {
          "atom_index": 2176,
          "name": "CG",
          "element": "C",
          "coord": [
            0.4180000126361847,
            -1.194700002670288,
            -6.662199974060059
          ]
        },
        {
          "atom_index": 2177,
          "name": "OD1",
          "element": "O",
          "coord": [
            0.38179999589920044,
            -1.2960000038146973,
            -6.598999977111816
          ]
        },
        {
          "atom_index": 2178,
          "name": "OD2",
          "element": "O",
          "coord": [
            0.41659998893737793,
            -1.1878000497817993,
            -6.784900188446045
          ]
        }
      ]
    },
    {
      "id": "L:71",
      "chain": "L",
      "resseq": 71,
      "icode": "",
      "resname": "PHE",
      "hetflag": " ",
      "sasa": 0.0,
      "atoms": [
        {
          "atom_index": 2179,
          "name": "N",
          "element": "N",
          "coord": [
            0.7803999781608582,
            -0.9189000129699707,
            -6.566100120544434
          ]
        },
        {
          "atom_index": 2180,
          "name": "CA",
          "element": "C",
          "coord": [
            0.8568999767303467,
            -0.8011999726295471,
            -6.526000022888184
          ]
        },
        {
          "atom_index": 2181,
          "name": "C",
          "element": "C",
          "coord": [
            0.867900013923645,
            -0.7010999917984009,
            -6.638299942016602
          ]
        },
        {
          "atom_index": 2182,
          "name": "O",
          "element": "O",
          "coord": [
            0.876800000667572,
            -0.739300012588501,
            -6.755199909210205
          ]
        },
        {
          "atom_index": 2183,
          "name": "CB",
          "element": "C",
          "coord": [
            0.9972000122070312,
            -0.8440999984741211,
            -6.478000164031982
          ]
        },
        {
          "atom_index": 2184,
          "name": "CG",
          "element": "C",
          "coord": [
            0.9930999875068665,
            -0.9437000155448914,
            -6.364699840545654
          ]
        },
        {
          "atom_index": 2185,
          "name": "CD1",
          "element": "C",
          "coord": [
            0.9934999942779541,
            -0.9009000062942505,
            -6.232399940490723
          ]
        },
        {
          "atom_index": 2186,
          "name": "CD2",
          "element": "C",
          "coord": [
            0.983299970626831,
            -1.080399990081787,
            -6.389900207519531
          ]
        },
        {
          "atom_index": 2187,
          "name": "CE1",
          "element": "C",
          "coord": [
            0.9836999773979187,
            -0.9926000237464905,
            -6.127500057220459
          ]
        },
        {
          "atom_index": 2188,
          "name": "CE2",
          "element": "C",
          "coord": [
            0.9721999764442444,
            -1.1717000007629395,
            -6.284999847412109
          ]
        },
        {
          "atom_index": 2189,
          "name": "CZ",
          "element": "C",
          "coord": [
            0.9740999937057495,
            -1.1273000240325928,
            -6.154300212860107
          ]
        }
      ]
    },
    {
      "id": "L:72",
      "chain": "L",
      "resseq": 72,
      "icode": "",
      "resname": "THR",
      "hetflag": " ",
      "sasa": 0.0,
      "atoms": [
        {
          "atom_index": 2190,
          "name": "N",
          "element": "N",
          "coord": [
            0.8689000010490417,
            -0.5723000168800354,
            -6.60290002822876
          ]
        },
        {
          "atom_index": 2191,
          "name": "CA",
          "element": "C",
          "coord": [
            0.8819000124931335,
            -0.4643999934196472,
            -6.6992998123168945
          ]
        },
        {
          "atom_index": 2192,
          "name": "C",
          "element": "C",
          "coord": [
            0.9864000082015991,
            -0.3630000054836273,
            -6.655700206756592
          ]
        },
        {
          "atom_index": 2193,
          "name": "O",
          "element": "O",
          "coord": [
            1.0020999908447266,
            -0.3370000123977661,
            -6.536300182342529
          ]
        },
        {
          "atom_index": 2194,
          "name": "CB",
          "element": "C",
          "coord": [
            0.7475000023841858,
            -0.39160001277923584,
            -6.722099781036377
          ]
        },
        {
          "atom_index": 2195,
          "name": "OG1",
          "element": "O",
          "coord": [
            0.7023000121116638,
            -0.3352999985218048,
            -6.598599910736084
          ]
        },
        {
          "atom_index": 2196,
          "name": "CG2",
          "element": "C",
          "coord": [
            0.6409000158309937,
            -0.4810999929904938,
            -6.783100128173828
          ]
        }
      ]
    },
    {
      "id": "L:73",
      "chain": "L",
      "resseq": 73,
      "icode": "",
      "resname": "LEU",
      "hetflag": " ",
      "sasa": 0.0,
      "atoms": [
        {
          "atom_index": 2197,
          "name": "N",
          "element": "N",
          "coord": [
            1.0565999746322632,
            -0.3059999942779541,
            -6.7540998458862305
          ]
        },
        {
          "atom_index": 2198,
          "name": "CA",
          "element": "C",
          "coord": [
            1.1506999731063843,
            -0.1964000016450882,
            -6.737199783325195
          ]
        },
        {
          "atom_index": 2199,
          "name": "C",
          "element": "C",
          "coord": [
            1.0957000255584717,
            -0.08309999853372574,
            -6.823500156402588
          ]
        },
        {
          "atom_index": 2200,
          "name": "O",
          "element": "O",
          "coord": [
            1.0721999406814575,
            -0.1031000018119812,
            -6.942699909210205
          ]
        },
        {
          "atom_index": 2201,
          "name": "CB",
          "element": "C",
          "coord": [
            1.2936999797821045,
            -0.23479999601840973,
            -6.780600070953369
          ]
        },
        {
          "atom_index": 2202,
          "name": "CG",
          "element": "C",
          "coord": [
            1.3967000246047974,
            -0.12030000239610672,
            -6.780600070953369
          ]
        },
        {
          "atom_index": 2203,
          "name": "CD1",
          "element": "C",
          "coord": [
            1.4335999488830566,
            -0.07850000262260437,
            -6.638899803161621
          ]
        },
        {
          "atom_index": 2204,
          "name": "CD2",
          "element": "C",
          "coord": [
            1.5204999446868896,
            -0.15919999778270721,
            -6.856200218200684
          ]
        }
      ]
    },
    {
      "id": "L:74",
      "chain": "L",
      "resseq": 74,
      "icode": "",
      "resname": "THR",
      "hetflag": " ",
      "sasa": 0.0,
      "atoms": [
        {
          "atom_index": 2205,
          "name": "N",
          "element": "N",
          "coord": [
            1.0714999437332153,
            0.03319999948143959,
            -6.762400150299072
          ]
        },
        {
          "atom_index": 2206,
          "name": "CA",
          "element": "C",
          "coord": [
            1.0184999704360962,
            0.14959999918937683,
            -6.832900047302246
          ]
        },
        {
          "atom_index": 2207,
          "name": "C",
          "element": "C",
          "coord": [
            1.118299961090088,
            0.26489999890327454,
            -6.831999778747559
          ]
        },
        {
          "atom_index": 2208,
          "name": "O",
          "element": "O",
          "coord": [
            1.1751999855041504,
            0.29750001430511475,
            -6.727099895477295
          ]
        },
        {
          "atom_index": 2209,
          "name": "CB",
          "element": "C",
          "coord": [
            0.8812000155448914,
            0.19179999828338623,
            -6.775300025939941
          ]
        },
        {
          "atom_index": 2210,
          "name": "OG1",
          "element": "O",
          "coord": [
            0.791700005531311,
            0.08079999685287476,
            -6.778200149536133
          ]
        },
        {
          "atom_index": 2211,
          "name": "CG2",
          "element": "C",
          "coord": [
            0.8179000020027161,
            0.3086000084877014,
            -6.85129976272583
          ]
        }
      ]
    },
    {
      "id": "L:75",
      "chain": "L",
      "resseq": 75,
      "icode": "",
      "resname": "ILE",
      "hetflag": " ",
      "sasa": 0.0,
      "atoms": [
        {
          "atom_index": 2212,
          "name": "N",
          "element": "N",
          "coord": [
            1.1374000310897827,
            0.32679998874664307,
            -6.949399948120117
          ]
        },
        {
          "atom_index": 2213,
          "name": "CA",
          "element": "C",
          "coord": [
            1.2182999849319458,
            0.44690001010894775,
            -6.965099811553955
          ]
        },
        {
          "atom_index": 2214,
          "name": "C",
          "element": "C",
          "coord": [
            1.1187000274658203,
            0.5562000274658203,
            -7.0015997886657715
          ]
        },
        {
          "atom_index": 2215,
          "name": "O",
          "element": "O",
          "coord": [
            1.062999963760376,
            0.5554999709129333,
            -7.111700057983398
          ]
        },
        {
          "atom_index": 2216,
          "name": "CB",
          "element": "C",
          "coord": [
            1.3350000381469727,
            0.43650001287460327,
            -7.067399978637695
          ]
        },
        {
          "atom_index": 2217,
          "name": "CG1",
          "element": "C",
          "coord": [
            1.419600009918213,
            0.3082999885082245,
            -7.047500133514404
          ]
        },
        {
          "atom_index": 2218,
          "name": "CG2",
          "element": "C",
          "coord": [
            1.4217000007629395,
            0.564300000667572,
            -7.063199996948242
          ]
        },
        {
          "atom_index": 2219,
          "name": "CD1",
          "element": "C",
          "coord": [
            1.5206999778747559,
            0.27730000019073486,
            -7.163700103759766
          ]
        }
      ]
    },
    {
      "id": "L:76",
      "chain": "L",
      "resseq": 76,
      "icode": "",
      "resname": "ASN",
      "hetflag": " ",
      "sasa": 1.8017165660858154,
      "atoms": [
        {
          "atom_index": 2220,
          "name": "N",
          "element": "N",
          "coord": [
            1.0901999473571777,
            0.6444000005722046,
            -6.905799865722656
          ]
        },
        {
          "atom_index": 2221,
          "name": "CA",
          "element": "C",
          "coord": [
            0.9994999766349792,
            0.7567999958992004,
            -6.926199913024902
          ]
        },
        {
          "atom_index": 2222,
          "name": "C",
          "element": "C",
          "coord": [
            1.0836000442504883,
            0.8629999756813049,
            -6.995800018310547
          ]
        },
        {
          "atom_index": 2223,
          "name": "O",
          "element": "O",
          "coord": [
            1.194200038909912,
            0.8912000060081482,
            -6.94950008392334
          ]
        },
        {
          "atom_index": 2224,
          "name": "CB",
          "element": "C",
          "coord": [
            0.9498999714851379,
            0.808899998664856,
            -6.790599822998047
          ]
        },
        {
          "atom_index": 2225,
          "name": "CG",
          "element": "C",
          "coord": [
            0.8399999737739563,
            0.9115999937057495,
            -6.800600051879883
          ]
        },
        {
          "atom_index": 2226,
          "name": "OD1",
          "element": "O",
          "coord": [
            0.7243000268936157,
            0.8794999718666077,
            -6.8302001953125
          ]
        },
        {
          "atom_index": 2227,
          "name": "ND2",
          "element": "N",
          "coord": [
            0.8730000257492065,
            1.0368000268936157,
            -6.771900177001953
          ]
        }
      ]
    },
    {
      "id": "L:77",
      "chain": "L",
      "resseq": 77,
      "icode": "",
      "resname": "SER",
      "hetflag": " ",
      "sasa": 0.6621270179748535,
      "atoms": [
        {
          "atom_index": 2228,
          "name": "N",
          "element": "N",
          "coord": [
            1.0351999998092651,
            0.9180999994277954,
            -7.10830020904541
          ]
        },
        {
          "atom_index": 2229,
          "name": "CA",
          "element": "C",
          "coord": [
            1.1052000522613525,
            1.0216000080108643,
            -7.186100006103516
          ]
        },
        {
          "atom_index": 2230,
          "name": "C",
          "element": "C",
          "coord": [
            1.2509000301361084,
            0.9825999736785889,
            -7.219099998474121
          ]
        },
        {
          "atom_index": 2231,
          "name": "O",
          "element": "O",
          "coord": [
            1.3449000120162964,
            1.030500054359436,
            -7.154699802398682
          ]
        },
        {
          "atom_index": 2232,
          "name": "CB",
          "element": "C",
          "coord": [
            1.097000002861023,
            1.1576999425888062,
            -7.116499900817871
          ]
        },
        {
          "atom_index": 2233,
          "name": "OG",
          "element": "O",
          "coord": [
            0.967199981212616,
            1.1842000484466553,
            -7.065700054168701
          ]
        }
      ]
    },
    {
      "id": "L:78",
      "chain": "L",
      "resseq": 78,
      "icode": "",
      "resname": "LEU",
      "hetflag": " ",
      "sasa": 0.0,
      "atoms": [
        {
          "atom_index": 2234,
          "name": "N",
          "element": "N",
          "coord": [
            1.267799973487854,
            0.8924999833106995,
            -7.317599773406982
          ]
        },
        {
          "atom_index": 2235,
          "name": "CA",
          "element": "C",
          "coord": [
            1.3970999717712402,
            0.8396999835968018,
            -7.362500190734863
          ]
        },
        {
          "atom_index": 2236,
          "name": "C",
          "element": "C",
          "coord": [
            1.4944000244140625,
            0.9488999843597412,
            -7.408599853515625
          ]
        },
        {
          "atom_index": 2237,
          "name": "O",
          "element": "O",
          "coord": [
            1.454699993133545,
            1.0424000024795532,
            -7.4781999588012695
          ]
        },
        {
          "atom_index": 2238,
          "name": "CB",
          "element": "C",
          "coord": [
            1.3767000436782837,
            0.7347999811172485,
            -7.473299980163574
          ]
        },
        {
          "atom_index": 2239,
          "name": "CG",
          "element": "C",
          "coord": [
            1.5022000074386597,
            0.6628000140190125,
            -7.524899959564209
          ]
        },
        {
          "atom_index": 2240,
          "name": "CD1",
          "element": "C",
          "coord": [
            1.4912999868392944,
            0.5131000280380249,
            -7.506800174713135
          ]
        },
        {
          "atom_index": 2241,
          "name": "CD2",
          "element": "C",
          "coord": [
            1.530500054359436,
            0.6983000040054321,
            -7.670000076293945
          ]
        }
      ]
    },
    {
      "id": "L:79",
      "chain": "L",
      "resseq": 79,
      "icode": "",
      "resname": "GLU",
      "hetflag": " ",
      "sasa": 1.008955478668213,
      "atoms": [
        {
          "atom_index": 2242,
          "name": "N",
          "element": "N",
          "coord": [
            1.6208000183105469,
            0.9363999962806702,
            -7.366700172424316
          ]
        },
        {
          "atom_index": 2243,
          "name": "CA",
          "element": "C",
          "coord": [
            1.7300000190734863,
            1.0255000591278076,
            -7.405200004577637
          ]
        },
        {
          "atom_index": 2244,
          "name": "C",
          "element": "C",
          "coord": [
            1.816499948501587,
            0.9483000040054321,
            -7.504499912261963
          ]
        },
        {
          "atom_index": 2245,
          "name": "O",
          "element": "O",
          "coord": [
            1.815999984741211,
            0.8245999813079834,
            -7.501800060272217
          ]
        },
        {
          "atom_index": 2246,
          "name": "CB",
          "element": "C",
          "coord": [
            1.8140000104904175,
            1.0667999982833862,
            -7.282299995422363
          ]
        },
        {
          "atom_index": 2247,
          "name": "CG",
          "element": "C",
          "coord": [
            1.739300012588501,
            1.1502000093460083,
            -7.179200172424316
          ]
        },
        {
          "atom_index": 2248,
          "name": "CD",
          "element": "C",
          "coord": [
            1.7141000032424927,
            1.2963999509811401,
            -7.210999965667725
          ]
        },
        {
          "atom_index": 2249,
          "name": "OE1",
          "element": "O",
          "coord": [
            1.781599998474121,
            1.3518999814987183,
            -7.3007001876831055
          ]
        },
        {
          "atom_index": 2250,
          "name": "OE2",
          "element": "O",
          "coord": [
            1.6282000541687012,
            1.3568999767303467,
            -7.1427001953125
          ]
        }
      ]
    },
    {
      "id": "L:80",
      "chain": "L",
      "resseq": 80,
      "icode": "",
      "resname": "ALA",
      "hetflag": " ",
      "sasa": 0.0,
      "atoms": [
        {
          "atom_index": 2251,
          "name": "N",
          "element": "N",
          "coord": [
            1.8904999494552612,
            1.0197999477386475,
            -7.591700077056885
          ]
        },
        {
          "atom_index": 2252,
          "name": "CA",
          "element": "C",
          "coord": [
            1.9804999828338623,
            0.9610000252723694,
            -7.691999912261963
          ]
        },
        {
          "atom_index": 2253,
          "name": "C",
          "element": "C",
          "coord": [
            2.077699899673462,
            0.8586000204086304,
            -7.6305999755859375
          ]
        },
        {
          "atom_index": 2254,
          "name": "O",
          "element": "O",
          "coord": [
            2.097100019454956,
            0.7512999773025513,
            -7.687699794769287
          ]
        },
        {
          "atom_index": 2255,
          "name": "CB",
          "element": "C",
          "coord": [
            2.058500051498413,
            1.0707000494003296,
            -7.763400077819824
          ]
        }
      ]
    },
    {
      "id": "L:81",
      "chain": "L",
      "resseq": 81,
      "icode": "",
      "resname": "GLU",
      "hetflag": " ",
      "sasa": 1.7972019910812378,
      "atoms": [
        {
          "atom_index": 2256,
          "name": "N",
          "element": "N",
          "coord": [
            2.1312999725341797,
            0.8891000151634216,
            -7.510799884796143
          ]
        },
        {
          "atom_index": 2257,
          "name": "CA",
          "element": "C",
          "coord": [
            2.224600076675415,
            0.8026000261306763,
            -7.436800003051758
          ]
        },
        {
          "atom_index": 2258,
          "name": "C",
          "element": "C",
          "coord": [
            2.1640000343322754,
            0.6686000227928162,
            -7.39109992980957
          ]
        },
        {
          "atom_index": 2259,
          "name": "O",
          "element": "O",
          "coord": [
            2.238600015640259,
            0.5791000127792358,
            -7.3506999015808105
          ]
        },
        {
          "atom_index": 2260,
          "name": "CB",
          "element": "C",
          "coord": [
            2.287400007247925,
            0.8783000111579895,
            -7.31790018081665
          ]
        },
        {
          "atom_index": 2261,
          "name": "CG",
          "element": "C",
          "coord": [
            2.1891000270843506,
            0.9143999814987183,
            -7.207399845123291
          ]
        },
        {
          "atom_index": 2262,
          "name": "CD",
          "element": "C",
          "coord": [
            2.2428998947143555,
            1.0124000310897827,
            -7.105000019073486
          ]
        },
        {
          "atom_index": 2263,
          "name": "OE1",
          "element": "O",
          "coord": [
            2.2160000801086426,
            1.1338000297546387,
            -7.1194000244140625
          ]
        },
        {
          "atom_index": 2264,
          "name": "OE2",
          "element": "O",
          "coord": [
            2.3118999004364014,
            0.9678999781608582,
            -7.010300159454346
          ]
        }
      ]
    },
    {
      "id": "L:82",
      "chain": "L",
      "resseq": 82,
      "icode": "",
      "resname": "ASP",
      "hetflag": " ",
      "sasa": 0.0,
      "atoms": [
        {
          "atom_index": 2265,
          "name": "N",
          "element": "N",
          "coord": [
            2.030400037765503,
            0.654699981212616,
            -7.396500110626221
          ]
        },
        {
          "atom_index": 2266,
          "name": "CA",
          "element": "C",
          "coord": [
            1.9611999988555908,
            0.5320000052452087,
            -7.355400085449219
          ]
        },
        {
          "atom_index": 2267,
          "name": "C",
          "element": "C",
          "coord": [
            1.9636000394821167,
            0.4185999929904938,
            -7.458099842071533
          ]
        },
        {
          "atom_index": 2268,
          "name": "O",
          "element": "O",
          "coord": [
            1.9199999570846558,
            0.30790001153945923,
            -7.4257001876831055
          ]
        },
        {
          "atom_index": 2269,
          "name": "CB",
          "element": "C",
          "coord": [
            1.818600058555603,
            0.5605000257492065,
            -7.305799961090088
          ]
        },
        {
          "atom_index": 2270,
          "name": "CG",
          "element": "C",
          "coord": [
            1.8085999488830566,
            0.6626999974250793,
            -7.193999767303467
          ]
        },
        {
          "atom_index": 2271,
          "name": "OD1",
          "element": "O",
          "coord": [
            1.9043999910354614,
            0.6725000143051147,
            -7.1128997802734375
          ]
        },
        {
          "atom_index": 2272,
          "name": "OD2",
          "element": "O",
          "coord": [
            1.7037999629974365,
            0.7293000221252441,
            -7.184500217437744
          ]
        }
      ]
    },
    {
      "id": "L:83",
      "chain": "L",
      "resseq": 83,
      "icode": "",
      "resname": "ALA",
      "hetflag": " ",
      "sasa": 0.0,
      "atoms": [
        {
          "atom_index": 2273,
          "name": "N",
          "element": "N",
          "coord": [
            2.014699935913086,
            0.4442000091075897,
            -7.5802998542785645
          ]
        },
        {
          "atom_index": 2274,
          "name": "CA",
          "element": "C",
          "coord": [
            2.0280001163482666,
            0.3409999907016754,
            -7.683199882507324
          ]
        },
        {
          "atom_index": 2275,
          "name": "C",
          "element": "C",
          "coord": [
            2.1370999813079834,
            0.2451000064611435,
            -7.634500026702881
          ]
        },
        {
          "atom_index": 2276,
          "name": "O",
          "element": "O",
          "coord": [
            2.251199960708618,
            0.2874999940395355,
            -7.61329984664917
          ]
        },
        {
          "atom_index": 2277,
          "name": "CB",
          "element": "C",
          "coord": [
            2.0678000450134277,
            0.4032000005245209,
            -7.816299915313721
          ]
        }
      ]
    },
    {
      "id": "L:84",
      "chain": "L",
      "resseq": 84,
      "icode": "",
      "resname": "ALA",
      "hetflag": " ",
      "sasa": 0.0,
      "atoms": [
        {
          "atom_index": 2278,
          "name": "N",
          "element": "N",
          "coord": [
            2.0985000133514404,
            0.1193000003695488,
            -7.605199813842773
          ]
        },
        {
          "atom_index": 2279,
          "name": "CA",
          "element": "C",
          "coord": [
            2.1870999336242676,
            0.017000000923871994,
            -7.549600124359131
          ]
        },
        {
          "atom_index": 2280,
          "name": "C",
          "element": "C",
          "coord": [
            2.1182000637054443,
            -0.11879999935626984,
            -7.546299934387207
          ]
        },
        {
          "atom_index": 2281,
          "name": "O",
          "element": "O",
          "coord": [
            2.0023000240325928,
            -0.1315000057220459,
            -7.587100028991699
          ]
        },
        {
          "atom_index": 2282,
          "name": "CB",
          "element": "C",
          "coord": [
            2.2267000675201416,
            0.05640000104904175,
            -7.4070000648498535
          ]
        }
      ]
    },
    {
      "id": "L:85",
      "chain": "L",
      "resseq": 85,
      "icode": "",
      "resname": "ALA",
      "hetflag": " ",
      "sasa": 0.0,
      "atoms": [
        {
          "atom_index": 2283,
          "name": "N",
          "element": "N",
          "coord": [
            2.1898999214172363,
            -0.2199999988079071,
            -7.496200084686279
          ]
        },
        {
          "atom_index": 2284,
          "name": "CA",
          "element": "C",
          "coord": [
            2.136399984359741,
            -0.35280001163482666,
            -7.472899913787842
          ]
        },
        {
          "atom_index": 2285,
          "name": "C",
          "element": "C",
          "coord": [
            2.091399908065796,
            -0.35440000891685486,
            -7.326200008392334
          ]
        },
        {
          "atom_index": 2286,
          "name": "O",
          "element": "O",
          "coord": [
            2.1594998836517334,
            -0.29910001158714294,
            -7.238800048828125
          ]
        },
        {
          "atom_index": 2287,
          "name": "CB",
          "element": "C",
          "coord": [
            2.2428998947143555,
            -0.45809999108314514,
            -7.497099876403809
          ]
        }
      ]
    },
    {
      "id": "L:86",
      "chain": "L",
      "resseq": 86,
      "icode": "",
      "resname": "TYR",
      "hetflag": " ",
      "sasa": 0.0,
      "atoms": [
        {
          "atom_index": 2288,
          "name": "N",
          "element": "N",
          "coord": [
            1.9730000495910645,
            -0.4090999960899353,
            -7.301499843597412
          ]
        },
        {
          "atom_index": 2289,
          "name": "CA",
          "element": "C",
          "coord": [
            1.9160000085830688,
            -0.4187000095844269,
            -7.167399883270264
          ]
        },
        {
          "atom_index": 2290,
          "name": "C",
          "element": "C",
          "coord": [
            1.895799994468689,
            -0.5651000142097473,
            -7.133500099182129
          ]
        },
        {
          "atom_index": 2291,
          "name": "O",
          "element": "O",
          "coord": [
            1.8349000215530396,
            -0.6384000182151794,
            -7.21150016784668
          ]
        },
        {
          "atom_index": 2292,
          "name": "CB",
          "element": "C",
          "coord": [
            1.7848999500274658,
            -0.33880001306533813,
            -7.157599925994873
          ]
        },
        {
          "atom_index": 2293,
          "name": "CG",
          "element": "C",
          "coord": [
            1.805999994277954,
            -0.18940000236034393,
            -7.164999961853027
          ]
        },
        {
          "atom_index": 2294,
          "name": "CD1",
          "element": "C",
          "coord": [
            1.8243999481201172,
            -0.11389999836683273,
            -7.049499988555908
          ]
        },
        {
          "atom_index": 2295,
          "name": "CD2",
          "element": "C",
          "coord": [
            1.8107000589370728,
            -0.12359999865293503,
            -7.287499904632568
          ]
        },
        {
          "atom_index": 2296,
          "name": "CE1",
          "element": "C",
          "coord": [
            1.8444000482559204,
            0.024000000208616257,
            -7.055699825286865
          ]
        },
        {
          "atom_index": 2297,
          "name": "CE2",
          "element": "C",
          "coord": [
            1.8336999416351318,
            0.013899999670684338,
            -7.295000076293945
          ]
        },
        {
          "atom_index": 2298,
          "name": "CZ",
          "element": "C",
          "coord": [
            1.8507000207901,
            0.08720000088214874,
            -7.178699970245361
          ]
        },
        {
          "atom_index": 2299,
          "name": "OH",
          "element": "O",
          "coord": [
            1.871000051498413,
            0.2231999933719635,
            -7.183700084686279
          ]
        }
      ]
    },
    {
      "id": "L:87",
      "chain": "L",
      "resseq": 87,
      "icode": "",
      "resname": "TYR",
      "hetflag": " ",
      "sasa": 0.0,
      "atoms": [
        {
          "atom_index": 2300,
          "name": "N",
          "element": "N",
          "coord": [
            1.952299952507019,
            -0.6089000105857849,
            -7.019999980926514
          ]
        },
        {
          "atom_index": 2301,
          "name": "CA",
          "element": "C",
          "coord": [
            1.9438999891281128,
            -0.7473999857902527,
            -6.974400043487549
          ]
        },
        {
          "atom_index": 2302,
          "name": "C",
          "element": "C",
          "coord": [
            1.8727999925613403,
            -0.7585999965667725,
            -6.840700149536133
          ]
        },
        {
          "atom_index": 2303,
          "name": "O",
          "element": "O",
          "coord": [
            1.888800024986267,
            -0.6717000007629395,
            -6.7546000480651855
          ]
        },
        {
          "atom_index": 2304,
          "name": "CB",
          "element": "C",
          "coord": [
            2.0855000019073486,
            -0.8083999752998352,
            -6.958199977874756
          ]
        },
        {
          "atom_index": 2305,
          "name": "CG",
          "element": "C",
          "coord": [
            2.163599967956543,
            -0.8198999762535095,
            -7.087399959564209
          ]
        },
        {
          "atom_index": 2306,
          "name": "CD1",
          "element": "C",
          "coord": [
            2.2495999336242676,
            -0.7185999751091003,
            -7.128399848937988
          ]
        },
        {
          "atom_index": 2307,
          "name": "CD2",
          "element": "C",
          "coord": [
            2.152899980545044,
            -0.9330999851226807,
            -7.167500019073486
          ]
        },
        {
          "atom_index": 2308,
          "name": "CE1",
          "element": "C",
          "coord": [
            2.3208000659942627,
            -0.7281000018119812,
            -7.248000144958496
          ]
        },
        {
          "atom_index": 2309,
          "name": "CE2",
          "element": "C",
          "coord": [
            2.223900079727173,
            -0.9440000057220459,
            -7.287099838256836
          ]
        },
        {
          "atom_index": 2310,
          "name": "CZ",
          "element": "C",
          "coord": [
            2.307499885559082,
            -0.8410999774932861,
            -7.327000141143799
          ]
        },
        {
          "atom_index": 2311,
          "name": "OH",
          "element": "O",
          "coord": [
            2.3777999877929688,
            -0.8517000079154968,
            -7.4446001052856445
          ]
        }
      ]
    },
    {
      "id": "L:88",
      "chain": "L",
      "resseq": 88,
      "icode": "",
      "resname": "CYS",
      "hetflag": " ",
      "sasa": 0.0,
      "atoms": [
        {
          "atom_index": 2312,
          "name": "N",
          "element": "N",
          "coord": [
            1.7992000579833984,
            -0.8694999814033508,
            -6.821300029754639
          ]
        },
        {
          "atom_index": 2313,
          "name": "CA",
          "element": "C",
          "coord": [
            1.739300012588501,
            -0.9023000001907349,
            -6.692299842834473
          ]
        },
        {
          "atom_index": 2314,
          "name": "C",
          "element": "C",
          "coord": [
            1.8166999816894531,
            -1.023300051689148,
            -6.637800216674805
          ]
        },
        {
          "atom_index": 2315,
          "name": "O",
          "element": "O",
          "coord": [
            1.8787000179290771,
            -1.095900058746338,
            -6.71560001373291
          ]
        },
        {
          "atom_index": 2316,
          "name": "CB",
          "element": "C",
          "coord": [
            1.5887000560760498,
            -0.9271000027656555,
            -6.699900150299072
          ]
        },
        {
          "atom_index": 2317,
          "name": "SG",
          "element": "S",
          "coord": [
            1.538699984550476,
            -1.0576000213623047,
            -6.8155999183654785
          ]
        }
      ]
    },
    {
      "id": "L:89",
      "chain": "L",
      "resseq": 89,
      "icode": "",
      "resname": "HIS",
      "hetflag": " ",
      "sasa": 0.0,
      "atoms": [
        {
          "atom_index": 2318,
          "name": "N",
          "element": "N",
          "coord": [
            1.8234000205993652,
            -1.0374000072479248,
            -6.504799842834473
          ]
        },
        {
          "atom_index": 2319,
          "name": "CA",
          "element": "C",
          "coord": [
            1.8948999643325806,
            -1.1469000577926636,
            -6.439300060272217
          ]
        },
        {
          "atom_index": 2320,
          "name": "C",
          "element": "C",
          "coord": [
            1.822700023651123,
            -1.1881999969482422,
            -6.312699794769287
          ]
        },
        {
          "atom_index": 2321,
          "name": "O",
          "element": "O",
          "coord": [
            1.7821999788284302,
            -1.1018999814987183,
            -6.234300136566162
          ]
        },
        {
          "atom_index": 2322,
          "name": "CB",
          "element": "C",
          "coord": [
            2.0429000854492188,
            -1.1103999614715576,
            -6.414299964904785
          ]
        },
        {
          "atom_index": 2323,
          "name": "CG",
          "element": "C",
          "coord": [
            2.0969998836517334,
            -1.1442999839782715,
            -6.278200149536133
          ]
        },
        {
          "atom_index": 2324,
          "name": "ND1",
          "element": "N",
          "coord": [
            2.1231000423431396,
            -1.2750999927520752,
            -6.240900039672852
          ]
        },
        {
          "atom_index": 2325,
          "name": "CD2",
          "element": "C",
          "coord": [
            2.1340999603271484,
            -1.0621999502182007,
            -6.1774001121521
          ]
        },
        {
          "atom_index": 2326,
          "name": "CE1",
          "element": "C",
          "coord": [
            2.1719000339508057,
            -1.2683000564575195,
            -6.118100166320801
          ]
        },
        {
          "atom_index": 2327,
          "name": "NE2",
          "element": "N",
          "coord": [
            2.181299924850464,
            -1.142300009727478,
            -6.076099872589111
          ]
        }
      ]
    },
    {
      "id": "L:90",
      "chain": "L",
      "resseq": 90,
      "icode": "",
      "resname": "GLN",
      "hetflag": " ",
      "sasa": 0.0,
      "atoms": [
        {
          "atom_index": 2328,
          "name": "N",
          "element": "N",
          "coord": [
            1.8073999881744385,
            -1.3202999830245972,
            -6.293300151824951
          ]
        },
        {
          "atom_index": 2329,
          "name": "CA",
          "element": "C",
          "coord": [
            1.740399956703186,
            -1.3758000135421753,
            -6.176700115203857
          ]
        },
        {
          "atom_index": 2330,
          "name": "C",
          "element": "C",
          "coord": [
            1.839400053024292,
            -1.4270999431610107,
            -6.071800231933594
          ]
        },
        {
          "atom_index": 2331,
          "name": "O",
          "element": "O",
          "coord": [
            1.9347000122070312,
            -1.4987000226974487,
            -6.104899883270264
          ]
        },
        {
          "atom_index": 2332,
          "name": "CB",
          "element": "C",
          "coord": [
            1.6332000494003296,
            -1.4797999858856201,
            -6.21589994430542
          ]
        },
        {
          "atom_index": 2333,
          "name": "CG",
          "element": "C",
          "coord": [
            1.6854000091552734,
            -1.613700032234192,
            -6.272500038146973
          ]
        },
        {
          "atom_index": 2334,
          "name": "CD",
          "element": "C",
          "coord": [
            1.7273999452590942,
            -1.712399959564209,
            -6.16510009765625
          ]
        },
        {
          "atom_index": 2335,
          "name": "OE1",
          "element": "O",
          "coord": [
            1.6816999912261963,
            -1.7075999975204468,
            -6.049799919128418
          ]
        },
        {
          "atom_index": 2336,
          "name": "NE2",
          "element": "N",
          "coord": [
            1.819200038909912,
            -1.8013999462127686,
            -6.199100017547607
          ]
        }
      ]
    },
    {
      "id": "L:91",
      "chain": "L",
      "resseq": 91,
      "icode": "",
      "resname": "SER",
      "hetflag": " ",
      "sasa": 0.0,
      "atoms": [
        {
          "atom_index": 2337,
          "name": "N",
          "element": "N",
          "coord": [
            1.815600037574768,
            -1.389299988746643,
            -5.9456000328063965
          ]
        },
        {
          "atom_index": 2338,
          "name": "CA",
          "element": "C",
          "coord": [
            1.8968000411987305,
            -1.430400013923645,
            -5.8308000564575195
          ]
        },
        {
          "atom_index": 2339,
          "name": "C",
          "element": "C",
          "coord": [
            1.812600016593933,
            -1.5184999704360962,
            -5.736499786376953
          ]
        },
        {
          "atom_index": 2340,
          "name": "O",
          "element": "O",
          "coord": [
            1.8490999937057495,
            -1.538699984550476,
            -5.620299816131592
          ]
        },
        {
          "atom_index": 2341,
          "name": "CB",
          "element": "C",
          "coord": [
            1.9469000101089478,
            -1.3070000410079956,
            -5.756700038909912
          ]
        },
        {
          "atom_index": 2342,
          "name": "OG",
          "element": "O",
          "coord": [
            1.8380999565124512,
            -1.2312999963760376,
            -5.706699848175049
          ]
        }
      ]
    },
    {
      "id": "L:92",
      "chain": "L",
      "resseq": 92,
      "icode": "",
      "resname": "SER",
      "hetflag": " ",
      "sasa": 0.8828360438346863,
      "atoms": [
        {
          "atom_index": 2343,
          "name": "N",
          "element": "N",
          "coord": [
            1.6992000341415405,
            -1.569000005722046,
            -5.787399768829346
          ]
        },
        {
          "atom_index": 2344,
          "name": "CA",
          "element": "C",
          "coord": [
            1.6060999631881714,
            -1.6527999639511108,
            -5.712299823760986
          ]
        },
        {
          "atom_index": 2345,
          "name": "C",
          "element": "C",
          "coord": [
            1.6605000495910645,
            -1.7928999662399292,
            -5.685999870300293
          ]
        },
        {
          "atom_index": 2346,
          "name": "O",
          "element": "O",
          "coord": [
            1.6484999656677246,
            -1.8416999578475952,
            -5.573599815368652
          ]
        },
        {
          "atom_index": 2347,
          "name": "CB",
          "element": "C",
          "coord": [
            1.4716999530792236,
            -1.6601999998092651,
            -5.784200191497803
          ]
        },
        {
          "atom_index": 2348,
          "name": "OG",
          "element": "O",
          "coord": [
            1.378100037574768,
            -1.7383999824523926,
            -5.711699962615967
          ]
        }
      ]
    },
    {
      "id": "L:93",
      "chain": "L",
      "resseq": 93,
      "icode": "",
      "resname": "SER",
      "hetflag": " ",
      "sasa": 0.4839819371700287,
      "atoms": [
        {
          "atom_index": 2349,
          "name": "N",
          "element": "N",
          "coord": [
            1.7175999879837036,
            -1.8590999841690063,
            -5.788300037384033
          ]
        },
        {
          "atom_index": 2350,
          "name": "CA",
          "element": "C",
          "coord": [
            1.769700050354004,
            -1.9948999881744385,
            -5.770199775695801
          ]
        },
        {
          "atom_index": 2351,
          "name": "C",
          "element": "C",
          "coord": [
            1.8944000005722046,
            -2.026700019836426,
            -5.85260009765625
          ]
        },
        {
          "atom_index": 2352,
          "name": "O",
          "element": "O",
          "coord": [
            1.9108999967575073,
            -1.9778000116348267,
            -5.964600086212158
          ]
        },
        {
          "atom_index": 2353,
          "name": "CB",
          "element": "C",
          "coord": [
            1.660099983215332,
            -2.099299907684326,
            -5.791900157928467
          ]
        },
        {
          "atom_index": 2354,
          "name": "OG",
          "element": "O",
          "coord": [
            1.6532000303268433,
            -2.1438000202178955,
            -5.926199913024902
          ]
        }
      ]
    },
    {
      "id": "L:94",
      "chain": "L",
      "resseq": 94,
      "icode": "",
      "resname": "LEU",
      "hetflag": " ",
      "sasa": 0.03226546198129654,
      "atoms": [
        {
          "atom_index": 2355,
          "name": "N",
          "element": "N",
          "coord": [
            1.9812999963760376,
            -2.1106998920440674,
            -5.79640007019043
          ]
        },
        {
          "atom_index": 2356,
          "name": "CA",
          "element": "C",
          "coord": [
            2.1041998863220215,
            -2.1526999473571777,
            -5.862800121307373
          ]
        },
        {
          "atom_index": 2357,
          "name": "C",
          "element": "C",
          "coord": [
            2.074399948120117,
            -2.261699914932251,
            -5.968599796295166
          ]
        },
        {
          "atom_index": 2358,
          "name": "O",
          "element": "O",
          "coord": [
            1.9904999732971191,
            -2.3485000133514404,
            -5.942999839782715
          ]
        },
        {
          "atom_index": 2359,
          "name": "CB",
          "element": "C",
          "coord": [
            2.207900047302246,
            -2.2000999450683594,
            -5.759500026702881
          ]
        },
        {
          "atom_index": 2360,
          "name": "CG",
          "element": "C",
          "coord": [
            2.2678000926971436,
            -2.0908000469207764,
            -5.6697998046875
          ]
        },
        {
          "atom_index": 2361,
          "name": "CD1",
          "element": "C",
          "coord": [
            2.313800096511841,
            -2.1475000381469727,
            -5.537099838256836
          ]
        },
        {
          "atom_index": 2362,
          "name": "CD2",
          "element": "C",
          "coord": [
            2.3828999996185303,
            -2.0188000202178955,
            -5.739200115203857
          ]
        }
      ]
    },
    {
      "id": "L:95",
      "chain": "L",
      "resseq": 95,
      "icode": "",
      "resname": "PRO",
      "hetflag": " ",
      "sasa": 0.0,
      "atoms": [
        {
          "atom_index": 2363,
          "name": "N",
          "element": "N",
          "coord": [
            2.136199951171875,
            -2.2576000690460205,
            -6.089000225067139
          ]
        },
        {
          "atom_index": 2364,
          "name": "CA",
          "element": "C",
          "coord": [
            2.236299991607666,
            -2.160099983215332,
            -6.135799884796143
          ]
        },
        {
          "atom_index": 2365,
          "name": "C",
          "element": "C",
          "coord": [
            2.171799898147583,
            -2.027400016784668,
            -6.174600124359131
          ]
        },
        {
          "atom_index": 2366,
          "name": "O",
          "element": "O",
          "coord": [
            2.0592000484466553,
            -2.025899887084961,
            -6.224699974060059
          ]
        },
        {
          "atom_index": 2367,
          "name": "CB",
          "element": "C",
          "coord": [
            2.300600051879883,
            -2.2318999767303467,
            -6.254899978637695
          ]
        },
        {
          "atom_index": 2368,
          "name": "CG",
          "element": "C",
          "coord": [
            2.190999984741211,
            -2.3173999786376953,
            -6.310400009155273
          ]
        },
        {
          "atom_index": 2369,
          "name": "CD",
          "element": "C",
          "coord": [
            2.1094000339508057,
            -2.3608999252319336,
            -6.191500186920166
          ]
        }
      ]
    },
    {
      "id": "L:96",
      "chain": "L",
      "resseq": 96,
      "icode": "",
      "resname": "PHE",
      "hetflag": " ",
      "sasa": 0.0,
      "atoms": [
        {
          "atom_index": 2370,
          "name": "N",
          "element": "N",
          "coord": [
            2.240999937057495,
            -1.9158999919891357,
            -6.148200035095215
          ]
        },
        {
          "atom_index": 2371,
          "name": "CA",
          "element": "C",
          "coord": [
            2.187700033187866,
            -1.7843999862670898,
            -6.182300090789795
          ]
        },
        {
          "atom_index": 2372,
          "name": "C",
          "element": "C",
          "coord": [
            2.1881000995635986,
            -1.766700029373169,
            -6.333399772644043
          ]
        },
        {
          "atom_index": 2373,
          "name": "O",
          "element": "O",
          "coord": [
            2.273699998855591,
            -1.8236000537872314,
            -6.401000022888184
          ]
        },
        {
          "atom_index": 2374,
          "name": "CB",
          "element": "C",
          "coord": [
            2.2632999420166016,
            -1.6722999811172485,
            -6.1092000007629395
          ]
        },
        {
          "atom_index": 2375,
          "name": "CG",
          "element": "C",
          "coord": [
            2.2483999729156494,
            -1.6796000003814697,
            -5.958600044250488
          ]
        },
        {
          "atom_index": 2376,
          "name": "CD1",
          "element": "C",
          "coord": [
            2.1257998943328857,
            -1.7109999656677246,
            -5.900300025939941
          ]
        },
        {
          "atom_index": 2377,
          "name": "CD2",
          "element": "C",
          "coord": [
            2.3564000129699707,
            -1.6536999940872192,
            -5.875100135803223
          ]
        },
        {
          "atom_index": 2378,
          "name": "CE1",
          "element": "C",
          "coord": [
            2.1120998859405518,
            -1.7182999849319458,
            -5.760900020599365
          ]
        },
        {
          "atom_index": 2379,
          "name": "CE2",
          "element": "C",
          "coord": [
            2.342099905014038,
            -1.6589000225067139,
            -5.7357001304626465
          ]
        },
        {
          "atom_index": 2380,
          "name": "CZ",
          "element": "C",
          "coord": [
            2.2204999923706055,
            -1.6926000118255615,
            -5.679800033569336
          ]
        }
      ]
    },
    {
      "id": "L:97",
      "chain": "L",
      "resseq": 97,
      "icode": "",
      "resname": "THR",
      "hetflag": " ",
      "sasa": 0.0,
      "atoms": [
        {
          "atom_index": 2381,
          "name": "N",
          "element": "N",
          "coord": [
            2.086899995803833,
            -1.6971999406814575,
            -6.387499809265137
          ]
        },
        {
          "atom_index": 2382,
          "name": "CA",
          "element": "C",
          "coord": [
            2.078000068664551,
            -1.6822999715805054,
            -6.532800197601318
          ]
        },
        {
          "atom_index": 2383,
          "name": "C",
          "element": "C",
          "coord": [
            2.0425000190734863,
            -1.5413000583648682,
            -6.573999881744385
          ]
        },
        {
          "atom_index": 2384,
          "name": "O",
          "element": "O",
          "coord": [
            1.9816999435424805,
            -1.4673000574111938,
            -6.496200084686279
          ]
        },
        {
          "atom_index": 2385,
          "name": "CB",
          "element": "C",
          "coord": [
            1.9737000465393066,
            -1.7806999683380127,
            -6.591300010681152
          ]
        },
        {
          "atom_index": 2386,
          "name": "OG1",
          "element": "O",
          "coord": [
            1.8473999500274658,
            -1.7578999996185303,
            -6.529699802398682
          ]
        },
        {
          "atom_index": 2387,
          "name": "CG2",
          "element": "C",
          "coord": [
            2.014400005340576,
            -1.9283000230789185,
            -6.578499794006348
          ]
        }
      ]
    },
    {
      "id": "L:98",
      "chain": "L",
      "resseq": 98,
      "icode": "",
      "resname": "PHE",
      "hetflag": " ",
      "sasa": 0.0,
      "atoms": [
        {
          "atom_index": 2388,
          "name": "N",
          "element": "N",
          "coord": [
            2.077699899673462,
            -1.506100058555603,
            -6.6981000900268555
          ]
        },
        {
          "atom_index": 2389,
          "name": "CA",
          "element": "C",
          "coord": [
            2.0446999073028564,
            -1.378499984741211,
            -6.761300086975098
          ]
        },
        {
          "atom_index": 2390,
          "name": "C",
          "element": "C",
          "coord": [
            1.947700023651123,
            -1.4052000045776367,
            -6.874199867248535
          ]
        },
        {
          "atom_index": 2391,
          "name": "O",
          "element": "O",
          "coord": [
            1.9523999691009521,
            -1.5118999481201172,
            -6.935999870300293
          ]
        },
        {
          "atom_index": 2392,
          "name": "CB",
          "element": "C",
          "coord": [
            2.1700000762939453,
            -1.3154000043869019,
            -6.824900150299072
          ]
        },
        {
          "atom_index": 2393,
          "name": "CG",
          "element": "C",
          "coord": [
            2.2606000900268555,
            -1.243399977684021,
            -6.729100227355957
          ]
        },
        {
          "atom_index": 2394,
          "name": "CD1",
          "element": "C",
          "coord": [
            2.3594000339508057,
            -1.3121999502182007,
            -6.6596999168396
          ]
        },
        {
          "atom_index": 2395,
          "name": "CD2",
          "element": "C",
          "coord": [
            2.2492001056671143,
            -1.1062999963760376,
            -6.709700107574463
          ]
        },
        {
          "atom_index": 2396,
          "name": "CE1",
          "element": "C",
          "coord": [
            2.4428000450134277,
            -1.2457000017166138,
            -6.569799900054932
          ]
        },
        {
          "atom_index": 2397,
          "name": "CE2",
          "element": "C",
          "coord": [
            2.3322999477386475,
            -1.0398999452590942,
            -6.619100093841553
          ]
        },
        {
          "atom_index": 2398,
          "name": "CZ",
          "element": "C",
          "coord": [
            2.428499937057495,
            -1.110200047492981,
            -6.550000190734863
          ]
        }
      ]
    },
    {
      "id": "L:99",
      "chain": "L",
      "resseq": 99,
      "icode": "",
      "resname": "GLY",
      "hetflag": " ",
      "sasa": 0.0,
      "atoms": [
        {
          "atom_index": 2399,
          "name": "N",
          "element": "N",
          "coord": [
            1.8668999671936035,
            -1.3044999837875366,
            -6.906099796295166
          ]
        },
        {
          "atom_index": 2400,
          "name": "CA",
          "element": "C",
          "coord": [
            1.7806999683380127,
            -1.30649995803833,
            -7.0233001708984375
          ]
        },
        {
          "atom_index": 2401,
          "name": "C",
          "element": "C",
          "coord": [
            1.868399977684021,
            -1.281999945640564,
            -7.1458001136779785
          ]
        },
        {
          "atom_index": 2402,
          "name": "O",
          "element": "O",
          "coord": [
            1.986199975013733,
            -1.2450000047683716,
            -7.13070011138916
          ]
        }
      ]
    },
    {
      "id": "L:100",
      "chain": "L",
      "resseq": 100,
      "icode": "",
      "resname": "PRO",
      "hetflag": " ",
      "sasa": 0.0,
      "atoms": [
        {
          "atom_index": 2403,
          "name": "N",
          "element": "N",
          "coord": [
            1.8176000118255615,
            -1.3020000457763672,
            -7.2692999839782715
          ]
        },
        {
          "atom_index": 2404,
          "name": "CA",
          "element": "C",
          "coord": [
            1.9038000106811523,
            -1.284500002861023,
            -7.387700080871582
          ]
        },
        {
          "atom_index": 2405,
          "name": "C",
          "element": "C",
          "coord": [
            1.9306999444961548,
            -1.1397000551223755,
            -7.429299831390381
          ]
        },
        {
          "atom_index": 2406,
          "name": "O",
          "element": "O",
          "coord": [
            2.0123000144958496,
            -1.1153000593185425,
            -7.518799781799316
          ]
        },
        {
          "atom_index": 2407,
          "name": "CB",
          "element": "C",
          "coord": [
            1.8294999599456787,
            -1.3617000579833984,
            -7.497900009155273
          ]
        },
        {
          "atom_index": 2408,
          "name": "CG",
          "element": "C",
          "coord": [
            1.7134000062942505,
            -1.4297000169754028,
            -7.429800033569336
          ]
        },
        {
          "atom_index": 2409,
          "name": "CD",
          "element": "C",
          "coord": [
            1.6835999488830566,
            -1.3486000299453735,
            -7.308899879455566
          ]
        }
      ]
    },
    {
      "id": "L:101",
      "chain": "L",
      "resseq": 101,
      "icode": "",
      "resname": "GLY",
      "hetflag": " ",
      "sasa": 0.0,
      "atoms": [
        {
          "atom_index": 2410,
          "name": "N",
          "element": "N",
          "coord": [
            1.861899971961975,
            -1.045799970626831,
            -7.3653998374938965
          ]
        },
        {
          "atom_index": 2411,
          "name": "CA",
          "element": "C",
          "coord": [
            1.8767000436782837,
            -0.9041000008583069,
            -7.394000053405762
          ]
        },
        {
          "atom_index": 2412,
          "name": "C",
          "element": "C",
          "coord": [
            1.7761000394821167,
            -0.8489000201225281,
            -7.492199897766113
          ]
        },
        {
          "atom_index": 2413,
          "name": "O",
          "element": "O",
          "coord": [
            1.7173000574111938,
            -0.9226999878883362,
            -7.572500228881836
          ]
        }
      ]
    },
    {
      "id": "L:102",
      "chain": "L",
      "resseq": 102,
      "icode": "",
      "resname": "THR",
      "hetflag": " ",
      "sasa": 0.0,
      "atoms": [
        {
          "atom_index": 2414,
          "name": "N",
          "element": "N",
          "coord": [
            1.7548999786376953,
            -0.7177000045776367,
            -7.482600212097168
          ]
        },
        {
          "atom_index": 2415,
          "name": "CA",
          "element": "C",
          "coord": [
            1.6714999675750732,
            -0.636900007724762,
            -7.570000171661377
          ]
        },
        {
          "atom_index": 2416,
          "name": "C",
          "element": "C",
          "coord": [
            1.7589000463485718,
            -0.5210999846458435,
            -7.614999771118164
          ]
        },
        {
          "atom_index": 2417,
          "name": "O",
          "element": "O",
          "coord": [
            1.8136999607086182,
            -0.44699999690055847,
            -7.531499862670898
          ]
        },
        {
          "atom_index": 2418,
          "name": "CB",
          "element": "C",
          "coord": [
            1.544100046157837,
            -0.5863000154495239,
            -7.498600006103516
          ]
        },
        {
          "atom_index": 2419,
          "name": "OG1",
          "element": "O",
          "coord": [
            1.4586999416351318,
            -0.6966999769210815,
            -7.471799850463867
          ]
        },
        {
          "atom_index": 2420,
          "name": "CG2",
          "element": "C",
          "coord": [
            1.4675999879837036,
            -0.4823000133037567,
            -7.581600189208984
          ]
        }
      ]
    },
    {
      "id": "L:103",
      "chain": "L",
      "resseq": 103,
      "icode": "",
      "resname": "LYS",
      "hetflag": " ",
      "sasa": 0.0,
      "atoms": [
        {
          "atom_index": 2421,
          "name": "N",
          "element": "N",
          "coord": [
            1.7740000486373901,
            -0.5069000124931335,
            -7.746399879455566
          ]
        },
        {
          "atom_index": 2422,
          "name": "CA",
          "element": "C",
          "coord": [
            1.8535000085830688,
            -0.397599995136261,
            -7.801199913024902
          ]
        },
        {
          "atom_index": 2423,
          "name": "C",
          "element": "C",
          "coord": [
            1.7604999542236328,
            -0.28380000591278076,
            -7.833499908447266
          ]
        },
        {
          "atom_index": 2424,
          "name": "O",
          "element": "O",
          "coord": [
            1.6648000478744507,
            -0.30140000581741333,
            -7.908699989318848
          ]
        },
        {
          "atom_index": 2425,
          "name": "CB",
          "element": "C",
          "coord": [
            1.9335999488830566,
            -0.4424000084400177,
            -7.924300193786621
          ]
        },
        {
          "atom_index": 2426,
          "name": "CG",
          "element": "C",
          "coord": [
            2.0615999698638916,
            -0.5156999826431274,
            -7.88640022277832
          ]
        },
        {
          "atom_index": 2427,
          "name": "CD",
          "element": "C",
          "coord": [
            2.149899959564209,
            -0.5378999710083008,
            -8.007200241088867
          ]
        },
        {
          "atom_index": 2428,
          "name": "CE",
          "element": "C",
          "coord": [
            2.28629994392395,
            -0.5895000100135803,
            -7.969399929046631
          ]
        },
        {
          "atom_index": 2429,
          "name": "NZ",
          "element": "N",
          "coord": [
            2.3738999366760254,
            -0.6013000011444092,
            -8.088700294494629
          ]
        }
      ]
    },
    {
      "id": "L:104",
      "chain": "L",
      "resseq": 104,
      "icode": "",
      "resname": "VAL",
      "hetflag": " ",
      "sasa": 0.0,
      "atoms": [
        {
          "atom_index": 2430,
          "name": "N",
          "element": "N",
          "coord": [
            1.78410005569458,
            -0.16930000483989716,
            -7.769000053405762
          ]
        },
        {
          "atom_index": 2431,
          "name": "CA",
          "element": "C",
          "coord": [
            1.704200029373169,
            -0.04919999837875366,
            -7.789299964904785
          ]
        },
        {
          "atom_index": 2432,
          "name": "C",
          "element": "C",
          "coord": [
            1.7897000312805176,
            0.04600000008940697,
            -7.871200084686279
          ]
        },
        {
          "atom_index": 2433,
          "name": "O",
          "element": "O",
          "coord": [
            1.9032000303268433,
            0.07620000094175339,
            -7.832099914550781
          ]
        },
        {
          "atom_index": 2434,
          "name": "CB",
          "element": "C",
          "coord": [
            1.6562000513076782,
            0.015300000086426735,
            -7.655900001525879
          ]
        },
        {
          "atom_index": 2435,
          "name": "CG1",
          "element": "C",
          "coord": [
            1.5887999534606934,
            0.14970000088214874,
            -7.680799961090088
          ]
        },
        {
          "atom_index": 2436,
          "name": "CG2",
          "element": "C",
          "coord": [
            1.5628000497817993,
            -0.07779999822378159,
            -7.57889986038208
          ]
        }
      ]
    },
    {
      "id": "L:105",
      "chain": "L",
      "resseq": 105,
      "icode": "",
      "resname": "ASP",
      "hetflag": " ",
      "sasa": 0.0,
      "atoms": [
        {
          "atom_index": 2437,
          "name": "N",
          "element": "N",
          "coord": [
            1.7369999885559082,
            0.09109999984502792,
            -7.985499858856201
          ]
        },
        {
          "atom_index": 2438,
          "name": "CA",
          "element": "C",
          "coord": [
            1.808899998664856,
            0.18610000610351562,
            -8.068599700927734
          ]
        },
        {
          "atom_index": 2439,
          "name": "C",
          "element": "C",
          "coord": [
            1.7281999588012695,
            0.3147999942302704,
            -8.089099884033203
          ]
        },
        {
          "atom_index": 2440,
          "name": "O",
          "element": "O",
          "coord": [
            1.6115000247955322,
            0.32089999318122864,
            -8.048999786376953
          ]
        },
        {
          "atom_index": 2441,
          "name": "CB",
          "element": "C",
          "coord": [
            1.861299991607666,
            0.12099999934434891,
            -8.198599815368652
          ]
        },
        {
          "atom_index": 2442,
          "name": "CG",
          "element": "C",
          "coord": [
            1.7716000080108643,
            0.11680000275373459,
            -8.321599960327148
          ]
        },
        {
          "atom_index": 2443,
          "name": "OD1",
          "element": "O",
          "coord": [
            1.6512999534606934,
            0.14880000054836273,
            -8.309700012207031
          ]
        },
        {
          "atom_index": 2444,
          "name": "OD2",
          "element": "O",
          "coord": [
            1.8212000131607056,
            0.0803999975323677,
            -8.429200172424316
          ]
        }
      ]
    },
    {
      "id": "L:106",
      "chain": "L",
      "resseq": 106,
      "icode": "",
      "resname": "ILE",
      "hetflag": " ",
      "sasa": 0.0,
      "atoms": [
        {
          "atom_index": 2445,
          "name": "N",
          "element": "N",
          "coord": [
            1.7914999723434448,
            0.4180000126361847,
            -8.147000312805176
          ]
        },
        {
          "atom_index": 2446,
          "name": "CA",
          "element": "C",
          "coord": [
            1.7257000207901,
            0.5461999773979187,
            -8.173600196838379
          ]
        },
        {
          "atom_index": 2447,
          "name": "C",
          "element": "C",
          "coord": [
            1.643399953842163,
            0.5351999998092651,
            -8.300800323486328
          ]
        },
        {
          "atom_index": 2448,
          "name": "O",
          "element": "O",
          "coord": [
            1.6957000494003296,
            0.49570000171661377,
            -8.405500411987305
          ]
        },
        {
          "atom_index": 2449,
          "name": "CB",
          "element": "C",
          "coord": [
            1.8286999464035034,
            0.6636999845504761,
            -8.177200317382812
          ]
        },
        {
          "atom_index": 2450,
          "name": "CG1",
          "element": "C",
          "coord": [
            1.9118000268936157,
            0.6721000075340271,
            -8.045999526977539
          ]
        },
        {
          "atom_index": 2451,
          "name": "CG2",
          "element": "C",
          "coord": [
            1.7621999979019165,
            0.7990000247955322,
            -8.211799621582031
          ]
        },
        {
          "atom_index": 2452,
          "name": "CD1",
          "element": "C",
          "coord": [
            1.830899953842163,
            0.6870999932289124,
            -7.910999774932861
          ]
        }
      ]
    },
    {
      "id": "L:107",
      "chain": "L",
      "resseq": 107,
      "icode": "",
      "resname": "LYS",
      "hetflag": " ",
      "sasa": 0.822948694229126,
      "atoms": [
        {
          "atom_index": 2453,
          "name": "N",
          "element": "N",
          "coord": [
            1.514299988746643,
            0.5709999799728394,
            -8.292099952697754
          ]
        },
        {
          "atom_index": 2454,
          "name": "CA",
          "element": "C",
          "coord": [
            1.426900029182434,
            0.5683000087738037,
            -8.407999992370605
          ]
        },
        {
          "atom_index": 2455,
          "name": "C",
          "element": "C",
          "coord": [
            1.4491000175476074,
            0.6947000026702881,
            -8.490099906921387
          ]
        },
        {
          "atom_index": 2456,
          "name": "O",
          "element": "O",
          "coord": [
            1.4596999883651733,
            0.8044000267982483,
            -8.435099601745605
          ]
        },
        {
          "atom_index": 2457,
          "name": "CB",
          "element": "C",
          "coord": [
            1.2793999910354614,
            0.554099977016449,
            -8.366600036621094
          ]
        },
        {
          "atom_index": 2458,
          "name": "CG",
          "element": "C",
          "coord": [
            1.1872999668121338,
            0.5062000155448914,
            -8.479599952697754
          ]
        },
        {
          "atom_index": 2459,
          "name": "CD",
          "element": "C",
          "coord": [
            1.039199948310852,
            0.529699981212616,
            -8.449299812316895
          ]
        },
        {
          "atom_index": 2460,
          "name": "CE",
          "element": "C",
          "coord": [
            0.9760000109672546,
            0.4203000068664551,
            -8.366000175476074
          ]
        },
        {
          "atom_index": 2461,
          "name": "NZ",
          "element": "N",
          "coord": [
            0.8375999927520752,
            0.4553000032901764,
            -8.324399948120117
          ]
        }
      ]
    },
    {
      "id": "L:108",
      "chain": "L",
      "resseq": 108,
      "icode": "",
      "resname": "ARG",
      "hetflag": " ",
      "sasa": 0.0,
      "atoms": [
        {
          "atom_index": 2462,
          "name": "N",
          "element": "N",
          "coord": [
            1.458400011062622,
            0.6776000261306763,
            -8.621800422668457
          ]
        },
        {
          "atom_index": 2463,
          "name": "CA",
          "element": "C",
          "coord": [
            1.4733999967575073,
            0.7854999899864197,
            -8.719200134277344
          ]
        },
        {
          "atom_index": 2464,
          "name": "C",
          "element": "C",
          "coord": [
            1.3990000486373901,
            0.7444000244140625,
            -8.845499992370605
          ]
        },
        {
          "atom_index": 2465,
          "name": "O",
          "element": "O",
          "coord": [
            1.3494000434875488,
            0.6316999793052673,
            -8.852299690246582
          ]
        },
        {
          "atom_index": 2466,
          "name": "CB",
          "element": "C",
          "coord": [
            1.6222000122070312,
            0.8158000111579895,
            -8.748299598693848
          ]
        },
        {
          "atom_index": 2467,
          "name": "CG",
          "element": "C",
          "coord": [
            1.7038999795913696,
            0.6952999830245972,
            -8.796099662780762
          ]
        },
        {
          "atom_index": 2468,
          "name": "CD",
          "element": "C",
          "coord": [
            1.8128999471664429,
            0.7347000241279602,
            -8.893199920654297
          ]
        },
        {
          "atom_index": 2469,
          "name": "NE",
          "element": "N",
          "coord": [
            1.7596999406814575,
            0.7705000042915344,
            -9.024900436401367
          ]
        },
        {
          "atom_index": 2470,
          "name": "CZ",
          "element": "C",
          "coord": [
            1.8242000341415405,
            0.8447999954223633,
            -9.114299774169922
          ]
        },
        {
          "atom_index": 2471,
          "name": "NH1",
          "element": "N",
          "coord": [
            1.9444999694824219,
            0.8939999938011169,
            -9.086299896240234
          ]
        },
        {
          "atom_index": 2472,
          "name": "NH2",
          "element": "N",
          "coord": [
            1.7685999870300293,
            0.8718000054359436,
            -9.231499671936035
          ]
        }
      ]
    },
    {
      "id": "L:109",
      "chain": "L",
      "resseq": 109,
      "icode": "",
      "resname": "THR",
      "hetflag": " ",
      "sasa": 4.3858962059021,
      "atoms": [
        {
          "atom_index": 2473,
          "name": "N",
          "element": "N",
          "coord": [
            1.3925000429153442,
            0.8342000246047974,
            -8.945699691772461
          ]
        },
        {
          "atom_index": 2474,
          "name": "CA",
          "element": "C",
          "coord": [
            1.327299952507019,
            0.8058000206947327,
            -9.07390022277832
          ]
        },
        {
          "atom_index": 2475,
          "name": "C",
          "element": "C",
          "coord": [
            1.3956999778747559,
            0.6876000165939331,
            -9.142499923706055
          ]
        },
        {
          "atom_index": 2476,
          "name": "O",
          "element": "O",
          "coord": [
            1.5166000127792358,
            0.6672999858856201,
            -9.126399993896484
          ]
        },
        {
          "atom_index": 2477,
          "name": "CB",
          "element": "C",
          "coord": [
            1.3271000385284424,
            0.9294000267982483,
            -9.165200233459473
          ]
        },
        {
          "atom_index": 2478,
          "name": "OG1",
          "element": "O",
          "coord": [
            1.460800051689148,
            0.9760000109672546,
            -9.182000160217285
          ]
        },
        {
          "atom_index": 2479,
          "name": "CG2",
          "element": "C",
          "coord": [
            1.2382999658584595,
            1.0405000448226929,
            -9.11340045928955
          ]
        }
      ]
    },
    {
      "id": "L:110",
      "chain": "L",
      "resseq": 110,
      "icode": "",
      "resname": "VAL",
      "hetflag": " ",
      "sasa": 0.0,
      "atoms": [
        {
          "atom_index": 2480,
          "name": "N",
          "element": "N",
          "coord": [
            1.3172999620437622,
            0.6092000007629395,
            -9.21679973602295
          ]
        },
        {
          "atom_index": 2481,
          "name": "CA",
          "element": "C",
          "coord": [
            1.3667999505996704,
            0.49230000376701355,
            -9.289199829101562
          ]
        },
        {
          "atom_index": 2482,
          "name": "C",
          "element": "C",
          "coord": [
            1.4636000394821167,
            0.5365999937057495,
            -9.399399757385254
          ]
        },
        {
          "atom_index": 2483,
          "name": "O",
          "element": "O",
          "coord": [
            1.4341000318527222,
            0.6297000050544739,
            -9.474499702453613
          ]
        },
        {
          "atom_index": 2484,
          "name": "CB",
          "element": "C",
          "coord": [
            1.2491999864578247,
            0.4052000045776367,
            -9.342599868774414
          ]
        },
        {
          "atom_index": 2485,
          "name": "CG1",
          "element": "C",
          "coord": [
            1.2996000051498413,
            0.2870999872684479,
            -9.425000190734863
          ]
        },
        {
          "atom_index": 2486,
          "name": "CG2",
          "element": "C",
          "coord": [
            1.1611000299453735,
            0.35569998621940613,
            -9.227999687194824
          ]
        }
      ]
    },
    {
      "id": "L:111",
      "chain": "L",
      "resseq": 111,
      "icode": "",
      "resname": "ALA",
      "hetflag": " ",
      "sasa": 0.0,
      "atoms": [
        {
          "atom_index": 2487,
          "name": "N",
          "element": "N",
          "coord": [
            1.580399990081787,
            0.4722000062465668,
            -9.405900001525879
          ]
        },
        {
          "atom_index": 2488,
          "name": "CA",
          "element": "C",
          "coord": [
            1.6813000440597534,
            0.5019000172615051,
            -9.506999969482422
          ]
        },
        {
          "atom_index": 2489,
          "name": "C",
          "element": "C",
          "coord": [
            1.726099967956543,
            0.3732999861240387,
            -9.57409954071045
          ]
        },
        {
          "atom_index": 2490,
          "name": "O",
          "element": "O",
          "coord": [
            1.773900032043457,
            0.2815000116825104,
            -9.50730037689209
          ]
        },
        {
          "atom_index": 2491,
          "name": "CB",
          "element": "C",
          "coord": [
            1.8000999689102173,
            0.5738999843597412,
            -9.444299697875977
          ]
        }
      ]
    },
    {
      "id": "L:112",
      "chain": "L",
      "resseq": 112,
      "icode": "",
      "resname": "ALA",
      "hetflag": " ",
      "sasa": 0.0,
      "atoms": [
        {
          "atom_index": 2492,
          "name": "N",
          "element": "N",
          "coord": [
            1.7080999612808228,
            0.36550000309944153,
            -9.706600189208984
          ]
        },
        {
          "atom_index": 2493,
          "name": "CA",
          "element": "C",
          "coord": [
            1.7496999502182007,
            0.249099999666214,
            -9.784600257873535
          ]
        },
        {
          "atom_index": 2494,
          "name": "C",
          "element": "C",
          "coord": [
            1.9033000469207764,
            0.24869999289512634,
            -9.79740047454834
          ]
        },
        {
          "atom_index": 2495,
          "name": "O",
          "element": "O",
          "coord": [
            1.9627000093460083,
            0.3564000129699707,
            -9.803500175476074
          ]
        },
        {
          "atom_index": 2496,
          "name": "CB",
          "element": "C",
          "coord": [
            1.6851999759674072,
            0.2531000077724457,
            -9.922599792480469
          ]
        }
      ]
    },
    {
      "id": "L:113",
      "chain": "L",
      "resseq": 113,
      "icode": "",
      "resname": "PRO",
      "hetflag": " ",
      "sasa": 0.0,
      "atoms": [
        {
          "atom_index": 2497,
          "name": "N",
          "element": "N",
          "coord": [
            1.9714000225067139,
            0.13189999759197235,
            -9.799300193786621
          ]
        },
        {
          "atom_index": 2498,
          "name": "CA",
          "element": "C",
          "coord": [
            2.1178998947143555,
            0.1348000019788742,
            -9.812800407409668
          ]
        },
        {
          "atom_index": 2499,
          "name": "C",
          "element": "C",
          "coord": [
            2.164099931716919,
            0.1632000058889389,
            -9.95479965209961
          ]
        },
        {
          "atom_index": 2500,
          "name": "O",
          "element": "O",
          "coord": [
            2.0952999591827393,
            0.12759999930858612,
            -10.051199913024902
          ]
        },
        {
          "atom_index": 2501,
          "name": "CB",
          "element": "C",
          "coord": [
            2.160399913787842,
            -0.005799999926239252,
            -9.770700454711914
          ]
        },
        {
          "atom_index": 2502,
          "name": "CG",
          "element": "C",
          "coord": [
            2.043299913406372,
            -0.09229999780654907,
            -9.803999900817871
          ]
        },
        {
          "atom_index": 2503,
          "name": "CD",
          "element": "C",
          "coord": [
            1.9200999736785889,
            -0.006599999964237213,
            -9.791500091552734
          ]
        }
      ]
    },
    {
      "id": "L:114",
      "chain": "L",
      "resseq": 114,
      "icode": "",
      "resname": "SER",
      "hetflag": " ",
      "sasa": 0.0,
      "atoms": [
        {
          "atom_index": 2504,
          "name": "N",
          "element": "N",
          "coord": [
            2.281100034713745,
            0.22750000655651093,
            -9.967399597167969
          ]
        },
        {
          "atom_index": 2505,
          "name": "CA",
          "element": "C",
          "coord": [
            2.3450000286102295,
            0.24779999256134033,
            -10.096699714660645
          ]
        },
        {
          "atom_index": 2506,
          "name": "C",
          "element": "C",
          "coord": [
            2.432499885559082,
            0.12250000238418579,
            -10.109299659729004
          ]
        },
        {
          "atom_index": 2507,
          "name": "O",
          "element": "O",
          "coord": [
            2.5102999210357666,
            0.09109999984502792,
            -10.01830005645752
          ]
        },
        {
          "atom_index": 2508,
          "name": "CB",
          "element": "C",
          "coord": [
            2.4260001182556152,
            0.3772999942302704,
            -10.100700378417969
          ]
        },
        {
          "atom_index": 2509,
          "name": "OG",
          "element": "O",
          "coord": [
            2.5137999057769775,
            0.39010000228881836,
            -9.99020004272461
          ]
        }
      ]
    },
    {
      "id": "L:115",
      "chain": "L",
      "resseq": 115,
      "icode": "",
      "resname": "VAL",
      "hetflag": " ",
      "sasa": 0.0,
      "atoms": [
        {
          "atom_index": 2510,
          "name": "N",
          "element": "N",
          "coord": [
            2.4082000255584717,
            0.043699998408555984,
            -10.214300155639648
          ]
        },
        {
          "atom_index": 2511,
          "name": "CA",
          "element": "C",
          "coord": [
            2.4748001098632812,
            -0.0851999968290329,
            -10.23270034790039
          ]
        },
        {
          "atom_index": 2512,
          "name": "C",
          "element": "C",
          "coord": [
            2.584199905395508,
            -0.07909999787807465,
            -10.338199615478516
          ]
        },
        {
          "atom_index": 2513,
          "name": "O",
          "element": "O",
          "coord": [
            2.5629000663757324,
            -0.024399999529123306,
            -10.446100234985352
          ]
        },
        {
          "atom_index": 2514,
          "name": "CB",
          "element": "C",
          "coord": [
            2.3724000453948975,
            -0.1987999975681305,
            -10.259599685668945
          ]
        },
        {
          "atom_index": 2515,
          "name": "CG1",
          "element": "C",
          "coord": [
            2.4402999877929688,
            -0.3359000086784363,
            -10.263699531555176
          ]
        },
        {
          "atom_index": 2516,
          "name": "CG2",
          "element": "C",
          "coord": [
            2.260200023651123,
            -0.19789999723434448,
            -10.155799865722656
          ]
        }
      ]
    },
    {
      "id": "L:116",
      "chain": "L",
      "resseq": 116,
      "icode": "",
      "resname": "PHE",
      "hetflag": " ",
      "sasa": 0.0,
      "atoms": [
        {
          "atom_index": 2517,
          "name": "N",
          "element": "N",
          "coord": [
            2.7014999389648438,
            -0.13600000739097595,
            -10.306300163269043
          ]
        },
        {
          "atom_index": 2518,
          "name": "CA",
          "element": "C",
          "coord": [
            2.8152999877929688,
            -0.1420000046491623,
            -10.39739990234375
          ]
        },
        {
          "atom_index": 2519,
          "name": "C",
          "element": "C",
          "coord": [
            2.8810999393463135,
            -0.27950000762939453,
            -10.389200210571289
          ]
        },
        {
          "atom_index": 2520,
          "name": "O",
          "element": "O",
          "coord": [
            2.893899917602539,
            -0.33500000834465027,
            -10.280500411987305
          ]
        },
        {
          "atom_index": 2521,
          "name": "CB",
          "element": "C",
          "coord": [
            2.918299913406372,
            -0.031099999323487282,
            -10.36620044708252
          ]
        },
        {
          "atom_index": 2522,
          "name": "CG",
          "element": "C",
          "coord": [
            2.8589999675750732,
            0.10700000077486038,
            -10.347800254821777
          ]
        },
        {
          "atom_index": 2523,
          "name": "CD1",
          "element": "C",
          "coord": [
            2.809000015258789,
            0.17810000479221344,
            -10.456600189208984
          ]
        },
        {
          "atom_index": 2524,
          "name": "CD2",
          "element": "C",
          "coord": [
            2.848599910736084,
            0.16359999775886536,
            -10.221500396728516
          ]
        },
        {
          "atom_index": 2525,
          "name": "CE1",
          "element": "C",
          "coord": [
            2.750999927520752,
            0.3043000102043152,
            -10.439000129699707
          ]
        },
        {
          "atom_index": 2526,
          "name": "CE2",
          "element": "C",
          "coord": [
            2.7920000553131104,
            0.29019999504089355,
            -10.20419979095459
          ]
        },
        {
          "atom_index": 2527,
          "name": "CZ",
          "element": "C",
          "coord": [
            2.743000030517578,
            0.35929998755455017,
            -10.312899589538574
          ]
        }
      ]
    },
    {
      "id": "L:117",
      "chain": "L",
      "resseq": 117,
      "icode": "",
      "resname": "ILE",
      "hetflag": " ",
      "sasa": 0.0,
      "atoms": [
        {
          "atom_index": 2528,
          "name": "N",
          "element": "N",
          "coord": [
            2.9202001094818115,
            -0.3343999981880188,
            -10.505000114440918
          ]
        },
        {
          "atom_index": 2529,
          "name": "CA",
          "element": "C",
          "coord": [
            2.988600015640259,
            -0.46309998631477356,
            -10.51449966430664
          ]
        },
        {
          "atom_index": 2530,
          "name": "C",
          "element": "C",
          "coord": [
            3.134000062942505,
            -0.4406000077724457,
            -10.559200286865234
          ]
        },
        {
          "atom_index": 2531,
          "name": "O",
          "element": "O",
          "coord": [
            3.158400058746338,
            -0.3659999966621399,
            -10.654500007629395
          ]
        },
        {
          "atom_index": 2532,
          "name": "CB",
          "element": "C",
          "coord": [
            2.910599946975708,
            -0.567300021648407,
            -10.601099967956543
          ]
        },
        {
          "atom_index": 2533,
          "name": "CG1",
          "element": "C",
          "coord": [
            2.975399971008301,
            -0.7084000110626221,
            -10.593199729919434
          ]
        },
        {
          "atom_index": 2534,
          "name": "CG2",
          "element": "C",
          "coord": [
            2.888200044631958,
            -0.5195000171661377,
            -10.746999740600586
          ]
        },
        {
          "atom_index": 2535,
          "name": "CD1",
          "element": "C",
          "coord": [
            2.892199993133545,
            -0.8251000046730042,
            -10.649900436401367
          ]
        }
      ]
    },
    {
      "id": "L:118",
      "chain": "L",
      "resseq": 118,
      "icode": "",
      "resname": "PHE",
      "hetflag": " ",
      "sasa": 0.0,
      "atoms": [
        {
          "atom_index": 2536,
          "name": "N",
          "element": "N",
          "coord": [
            3.2297000885009766,
            -0.5031999945640564,
            -10.489100456237793
          ]
        },
        {
          "atom_index": 2537,
          "name": "CA",
          "element": "C",
          "coord": [
            3.3714001178741455,
            -0.4902999997138977,
            -10.521200180053711
          ]
        },
        {
          "atom_index": 2538,
          "name": "C",
          "element": "C",
          "coord": [
            3.4293999671936035,
            -0.6238999962806702,
            -10.563699722290039
          ]
        },
        {
          "atom_index": 2539,
          "name": "O",
          "element": "O",
          "coord": [
            3.4298999309539795,
            -0.7182999849319458,
            -10.484100341796875
          ]
        },
        {
          "atom_index": 2540,
          "name": "CB",
          "element": "C",
          "coord": [
            3.4526000022888184,
            -0.4361000061035156,
            -10.402400016784668
          ]
        },
        {
          "atom_index": 2541,
          "name": "CG",
          "element": "C",
          "coord": [
            3.422100067138672,
            -0.2944999933242798,
            -10.36139965057373
          ]
        },
        {
          "atom_index": 2542,
          "name": "CD1",
          "element": "C",
          "coord": [
            3.3310000896453857,
            -0.26809999346733093,
            -10.259900093078613
          ]
        },
        {
          "atom_index": 2543,
          "name": "CD2",
          "element": "C",
          "coord": [
            3.48799991607666,
            -0.1873999983072281,
            -10.420700073242188
          ]
        },
        {
          "atom_index": 2544,
          "name": "CE1",
          "element": "C",
          "coord": [
            3.3043999671936035,
            -0.13660000264644623,
            -10.220000267028809
          ]
        },
        {
          "atom_index": 2545,
          "name": "CE2",
          "element": "C",
          "coord": [
            3.461699962615967,
            -0.0560000017285347,
            -10.38070011138916
          ]
        },
        {
          "atom_index": 2546,
          "name": "CZ",
          "element": "C",
          "coord": [
            3.3698999881744385,
            -0.03139999881386757,
            -10.280699729919434
          ]
        }
      ]
    },
    {
      "id": "L:119",
      "chain": "L",
      "resseq": 119,
      "icode": "",
      "resname": "PRO",
      "hetflag": " ",
      "sasa": 0.0,
      "atoms": [
        {
          "atom_index": 2547,
          "name": "N",
          "element": "N",
          "coord": [
            3.4823999404907227,
            -0.633400022983551,
            -10.687399864196777
          ]
        },
        {
          "atom_index": 2548,
          "name": "CA",
          "element": "C",
          "coord": [
            3.547800064086914,
            -0.7583000063896179,
            -10.72920036315918
          ]
        },
        {
          "atom_index": 2549,
          "name": "C",
          "element": "C",
          "coord": [
            3.6774001121520996,
            -0.777999997138977,
            -10.650300025939941
          ]
        },
        {
          "atom_index": 2550,
          "name": "O",
          "element": "O",
          "coord": [
            3.72979998588562,
            -0.6802999973297119,
            -10.59589958190918
          ]
        },
        {
          "atom_index": 2551,
          "name": "CB",
          "element": "C",
          "coord": [
            3.5797998905181885,
            -0.7340999841690063,
            -10.877699851989746
          ]
        },
        {
          "atom_index": 2552,
          "name": "CG",
          "element": "C",
          "coord": [
            3.5034000873565674,
            -0.6114000082015991,
            -10.917099952697754
          ]
        },
        {
          "atom_index": 2553,
          "name": "CD",
          "element": "C",
          "coord": [
            3.492500066757202,
            -0.5302000045776367,
            -10.792699813842773
          ]
        }
      ]
    },
    {
      "id": "L:120",
      "chain": "L",
      "resseq": 120,
      "icode": "",
      "resname": "PRO",
      "hetflag": " ",
      "sasa": 0.0,
      "atoms": [
        {
          "atom_index": 2554,
          "name": "N",
          "element": "N",
          "coord": [
            3.7337000370025635,
            -0.9006999731063843,
            -10.641500473022461
          ]
        },
        {
          "atom_index": 2555,
          "name": "CA",
          "element": "C",
          "coord": [
            3.862600088119507,
            -0.9146999716758728,
            -10.572199821472168
          ]
        },
        {
          "atom_index": 2556,
          "name": "C",
          "element": "C",
          "coord": [
            3.971299886703491,
            -0.8353000283241272,
            -10.645000457763672
          ]
        },
        {
          "atom_index": 2557,
          "name": "O",
          "element": "O",
          "coord": [
            3.9588000774383545,
            -0.8091999888420105,
            -10.765199661254883
          ]
        },
        {
          "atom_index": 2558,
          "name": "CB",
          "element": "C",
          "coord": [
            3.889899969100952,
            -1.0652999877929688,
            -10.578399658203125
          ]
        },
        {
          "atom_index": 2559,
          "name": "CG",
          "element": "C",
          "coord": [
            3.812999963760376,
            -1.1131000518798828,
            -10.695500373840332
          ]
        },
        {
          "atom_index": 2560,
          "name": "CD",
          "element": "C",
          "coord": [
            3.689199924468994,
            -1.0293999910354614,
            -10.698800086975098
          ]
        }
      ]
    },
    {
      "id": "L:121",
      "chain": "L",
      "resseq": 121,
      "icode": "",
      "resname": "SER",
      "hetflag": " ",
      "sasa": 0.0,
      "atoms": [
        {
          "atom_index": 2561,
          "name": "N",
          "element": "N",
          "coord": [
            4.074999809265137,
            -0.7936000227928162,
            -10.572400093078613
          ]
        },
        {
          "atom_index": 2562,
          "name": "CA",
          "element": "C",
          "coord": [
            4.187099933624268,
            -0.7208999991416931,
            -10.631500244140625
          ]
        },
        {
          "atom_index": 2563,
          "name": "C",
          "element": "C",
          "coord": [
            4.272799968719482,
            -0.8198999762535095,
            -10.710700035095215
          ]
        },
        {
          "atom_index": 2564,
          "name": "O",
          "element": "O",
          "coord": [
            4.270699977874756,
            -0.9394999742507935,
            -10.680800437927246
          ]
        },
        {
          "atom_index": 2565,
          "name": "CB",
          "element": "C",
          "coord": [
            4.270699977874756,
            -0.65420001745224,
            -10.522600173950195
          ]
        },
        {
          "atom_index": 2566,
          "name": "OG",
          "element": "O",
          "coord": [
            4.331699848175049,
            -0.7504000067710876,
            -10.43809986114502
          ]
        }
      ]
    },
    {
      "id": "L:122",
      "chain": "L",
      "resseq": 122,
      "icode": "",
      "resname": "ASP",
      "hetflag": " ",
      "sasa": 1.481903314590454,
      "atoms": [
        {
          "atom_index": 2567,
          "name": "N",
          "element": "N",
          "coord": [
            4.348400115966797,
            -0.770799994468689,
            -10.811300277709961
          ]
        },
        {
          "atom_index": 2568,
          "name": "CA",
          "element": "C",
          "coord": [
            4.437099933624268,
            -0.8546000123023987,
            -10.892900466918945
          ]
        },
        {
          "atom_index": 2569,
          "name": "C",
          "element": "C",
          "coord": [
            4.548999786376953,
            -0.9147999882698059,
            -10.807700157165527
          ]
        },
        {
          "atom_index": 2570,
          "name": "O",
          "element": "O",
          "coord": [
            4.591899871826172,
            -1.027400016784668,
            -10.833900451660156
          ]
        },
        {
          "atom_index": 2571,
          "name": "CB",
          "element": "C",
          "coord": [
            4.4953999519348145,
            -0.774399995803833,
            -11.010600090026855
          ]
        },
        {
          "atom_index": 2572,
          "name": "CG",
          "element": "C",
          "coord": [
            4.4120001792907715,
            -0.777899980545044,
            -11.137499809265137
          ]
        },
        {
          "atom_index": 2573,
          "name": "OD1",
          "element": "O",
          "coord": [
            4.287300109863281,
            -0.7788000106811523,
            -11.127099990844727
          ]
        },
        {
          "atom_index": 2574,
          "name": "OD2",
          "element": "O",
          "coord": [
            4.47130012512207,
            -0.7771000266075134,
            -11.247300148010254
          ]
        }
      ]
    },
    {
      "id": "L:123",
      "chain": "L",
      "resseq": 123,
      "icode": "",
      "resname": "GLU",
      "hetflag": " ",
      "sasa": 0.0,
      "atoms": [
        {
          "atom_index": 2575,
          "name": "N",
          "element": "N",
          "coord": [
            4.592800140380859,
            -0.8403000235557556,
            -10.70419979095459
          ]
        },
        {
          "atom_index": 2576,
          "name": "CA",
          "element": "C",
          "coord": [
            4.696199893951416,
            -0.8794999718666077,
            -10.607799530029297
          ]
        },
        {
          "atom_index": 2577,
          "name": "C",
          "element": "C",
          "coord": [
            4.651500225067139,
            -1.0016000270843506,
            -10.525899887084961
          ]
        },
        {
          "atom_index": 2578,
          "name": "O",
          "element": "O",
          "coord": [
            4.731500148773193,
            -1.0930999517440796,
            -10.504500389099121
          ]
        },
        {
          "atom_index": 2579,
          "name": "CB",
          "element": "C",
          "coord": [
            4.730100154876709,
            -0.7626000046730042,
            -10.512900352478027
          ]
        },
        {
          "atom_index": 2580,
          "name": "CG",
          "element": "C",
          "coord": [
            4.778600215911865,
            -0.6362000107765198,
            -10.582099914550781
          ]
        },
        {
          "atom_index": 2581,
          "name": "CD",
          "element": "C",
          "coord": [
            4.673399925231934,
            -0.5281000137329102,
            -10.598400115966797
          ]
        },
        {
          "atom_index": 2582,
          "name": "OE1",
          "element": "O",
          "coord": [
            4.5817999839782715,
            -0.545799970626831,
            -10.682100296020508
          ]
        },
        {
          "atom_index": 2583,
          "name": "OE2",
          "element": "O",
          "coord": [
            4.684000015258789,
            -0.4244000017642975,
            -10.528900146484375
          ]
        }
      ]
    },
    {
      "id": "L:124",
      "chain": "L",
      "resseq": 124,
      "icode": "",
      "resname": "GLN",
      "hetflag": " ",
      "sasa": 0.0,
      "atoms": [
        {
          "atom_index": 2584,
          "name": "N",
          "element": "N",
          "coord": [
            4.523799896240234,
            -1.0027999877929688,
            -10.480199813842773
          ]
        },
        {
          "atom_index": 2585,
          "name": "CA",
          "element": "C",
          "coord": [
            4.468100070953369,
            -1.1138999462127686,
            -10.402600288391113
          ]
        },
        {
          "atom_index": 2586,
          "name": "C",
          "element": "C",
          "coord": [
            4.452400207519531,
            -1.2382999658584595,
            -10.489800453186035
          ]
        },
        {
          "atom_index": 2587,
          "name": "O",
          "element": "O",
          "coord": [
            4.487199783325195,
            -1.3479000329971313,
            -10.44540023803711
          ]
        },
        {
          "atom_index": 2588,
          "name": "CB",
          "element": "C",
          "coord": [
            4.33459997177124,
            -1.076200008392334,
            -10.33650016784668
          ]
        },
        {
          "atom_index": 2589,
          "name": "CG",
          "element": "C",
          "coord": [
            4.302499771118164,
            -1.1643999814987183,
            -10.216099739074707
          ]
        },
        {
          "atom_index": 2590,
          "name": "CD",
          "element": "C",
          "coord": [
            4.156799793243408,
            -1.174299955368042,
            -10.178400039672852
          ]
        },
        {
          "atom_index": 2591,
          "name": "OE1",
          "element": "O",
          "coord": [
            4.067999839782715,
            -1.110200047492981,
            -10.23639965057373
          ]
        },
        {
          "atom_index": 2592,
          "name": "NE2",
          "element": "N",
          "coord": [
            4.129300117492676,
            -1.2558000087738037,
            -10.077500343322754
          ]
        }
      ]
    },
    {
      "id": "L:125",
      "chain": "L",
      "resseq": 125,
      "icode": "",
      "resname": "LEU",
      "hetflag": " ",
      "sasa": 0.0,
      "atoms": [
        {
          "atom_index": 2593,
          "name": "N",
          "element": "N",
          "coord": [
            4.403900146484375,
            -1.2210999727249146,
            -10.614899635314941
          ]
        },
        {
          "atom_index": 2594,
          "name": "CA",
          "element": "C",
          "coord": [
            4.388000011444092,
            -1.3315000534057617,
            -10.71030044555664
          ]
        },
        {
          "atom_index": 2595,
          "name": "C",
          "element": "C",
          "coord": [
            4.519000053405762,
            -1.406599998474121,
            -10.736100196838379
          ]
        },
        {
          "atom_index": 2596,
          "name": "O",
          "element": "O",
          "coord": [
            4.515399932861328,
            -1.528499960899353,
            -10.752099990844727
          ]
        },
        {
          "atom_index": 2597,
          "name": "CB",
          "element": "C",
          "coord": [
            4.325099945068359,
            -1.2842999696731567,
            -10.841699600219727
          ]
        },
        {
          "atom_index": 2598,
          "name": "CG",
          "element": "C",
          "coord": [
            4.173999786376953,
            -1.26419997215271,
            -10.839099884033203
          ]
        },
        {
          "atom_index": 2599,
          "name": "CD1",
          "element": "C",
          "coord": [
            4.128200054168701,
            -1.1836999654769897,
            -10.959400177001953
          ]
        },
        {
          "atom_index": 2600,
          "name": "CD2",
          "element": "C",
          "coord": [
            4.1006999015808105,
            -1.3977999687194824,
            -10.833399772644043
          ]
        }
      ]
    },
    {
      "id": "L:126",
      "chain": "L",
      "resseq": 126,
      "icode": "",
      "resname": "LYS",
      "hetflag": " ",
      "sasa": 7.703220844268799,
      "atoms": [
        {
          "atom_index": 2601,
          "name": "N",
          "element": "N",
          "coord": [
            4.633600234985352,
            -1.3348000049591064,
            -10.734199523925781
          ]
        },
        {
          "atom_index": 2602,
          "name": "CA",
          "element": "C",
          "coord": [
            4.768799781799316,
            -1.3894000053405762,
            -10.75100040435791
          ]
        },
        {
          "atom_index": 2603,
          "name": "C",
          "element": "C",
          "coord": [
            4.80109977722168,
            -1.4910999536514282,
            -10.640999794006348
          ]
        },
        {
          "atom_index": 2604,
          "name": "O",
          "element": "O",
          "coord": [
            4.860300064086914,
            -1.5954999923706055,
            -10.669300079345703
          ]
        },
        {
          "atom_index": 2605,
          "name": "CB",
          "element": "C",
          "coord": [
            4.872700214385986,
            -1.2762999534606934,
            -10.745499610900879
          ]
        },
        {
          "atom_index": 2606,
          "name": "CG",
          "element": "C",
          "coord": [
            4.895999908447266,
            -1.2036000490188599,
            -10.8774995803833
          ]
        },
        {
          "atom_index": 2607,
          "name": "CD",
          "element": "C",
          "coord": [
            5.026800155639648,
            -1.246000051498413,
            -10.947699546813965
          ]
        },
        {
          "atom_index": 2608,
          "name": "CE",
          "element": "C",
          "coord": [
            5.155399799346924,
            -1.2204999923706055,
            -10.87030029296875
          ]
        },
        {
          "atom_index": 2609,
          "name": "NZ",
          "element": "N",
          "coord": [
            5.175099849700928,
            -1.0769000053405762,
            -10.836600303649902
          ]
        }
      ]
    },
    {
      "id": "L:127",
      "chain": "L",
      "resseq": 127,
      "icode": "",
      "resname": "SER",
      "hetflag": " ",
      "sasa": 1.103545069694519,
      "atoms": [
        {
          "atom_index": 2610,
          "name": "N",
          "element": "N",
          "coord": [
            4.760799884796143,
            -1.4601000547409058,
            -10.51609992980957
          ]
        },
        {
          "atom_index": 2611,
          "name": "CA",
          "element": "C",
          "coord": [
            4.7829999923706055,
            -1.544100046157837,
            -10.398099899291992
          ]
        },
        {
          "atom_index": 2612,
          "name": "C",
          "element": "C",
          "coord": [
            4.694399833679199,
            -1.6700999736785889,
            -10.392000198364258
          ]
        },
        {
          "atom_index": 2613,
          "name": "O",
          "element": "O",
          "coord": [
            4.717100143432617,
            -1.7554999589920044,
            -10.306500434875488
          ]
        },
        {
          "atom_index": 2614,
          "name": "CB",
          "element": "C",
          "coord": [
            4.771699905395508,
            -1.4616999626159668,
            -10.26990032196045
          ]
        },
        {
          "atom_index": 2615,
          "name": "OG",
          "element": "O",
          "coord": [
            4.6392998695373535,
            -1.416599988937378,
            -10.246500015258789
          ]
        }
      ]
    },
    {
      "id": "L:128",
      "chain": "L",
      "resseq": 128,
      "icode": "",
      "resname": "GLY",
      "hetflag": " ",
      "sasa": 0.0,
      "atoms": [
        {
          "atom_index": 2616,
          "name": "N",
          "element": "N",
          "coord": [
            4.596099853515625,
            -1.680400013923645,
            -10.481900215148926
          ]
        },
        {
          "atom_index": 2617,
          "name": "CA",
          "element": "C",
          "coord": [
            4.506700038909912,
            -1.7956000566482544,
            -10.491700172424316
          ]
        },
        {
          "atom_index": 2618,
          "name": "C",
          "element": "C",
          "coord": [
            4.370699882507324,
            -1.784500002861023,
            -10.425399780273438
          ]
        },
        {
          "atom_index": 2619,
          "name": "O",
          "element": "O",
          "coord": [
            4.298099994659424,
            -1.8839999437332153,
            -10.417400360107422
          ]
        }
      ]
    },
    {
      "id": "L:129",
      "chain": "L",
      "resseq": 129,
      "icode": "",
      "resname": "THR",
      "hetflag": " ",
      "sasa": 0.0,
      "atoms": [
        {
          "atom_index": 2620,
          "name": "N",
          "element": "N",
          "coord": [
            4.333899974822998,
            -1.6648999452590942,
            -10.376899719238281
          ]
        },
        {
          "atom_index": 2621,
          "name": "CA",
          "element": "C",
          "coord": [
            4.204599857330322,
            -1.645300030708313,
            -10.310600280761719
          ]
        },
        {
          "atom_index": 2622,
          "name": "C",
          "element": "C",
          "coord": [
            4.1315999031066895,
            -1.5246000289916992,
            -10.368399620056152
          ]
        },
        {
          "atom_index": 2623,
          "name": "O",
          "element": "O",
          "coord": [
            4.194799900054932,
            -1.4247000217437744,
            -10.403300285339355
          ]
        },
        {
          "atom_index": 2624,
          "name": "CB",
          "element": "C",
          "coord": [
            4.22130012512207,
            -1.6369999647140503,
            -10.15719985961914
          ]
        },
        {
          "atom_index": 2625,
          "name": "OG1",
          "element": "O",
          "coord": [
            4.309100151062012,
            -1.740399956703186,
            -10.11240005493164
          ]
        },
        {
          "atom_index": 2626,
          "name": "CG2",
          "element": "C",
          "coord": [
            4.088200092315674,
            -1.648300051689148,
            -10.081899642944336
          ]
        }
      ]
    },
    {
      "id": "L:130",
      "chain": "L",
      "resseq": 130,
      "icode": "",
      "resname": "ALA",
      "hetflag": " ",
      "sasa": 0.0,
      "atoms": [
        {
          "atom_index": 2627,
          "name": "N",
          "element": "N",
          "coord": [
            3.998500108718872,
            -1.534600019454956,
            -10.377300262451172
          ]
        },
        {
          "atom_index": 2628,
          "name": "CA",
          "element": "C",
          "coord": [
            3.9133999347686768,
            -1.4271999597549438,
            -10.42590045928955
          ]
        },
        {
          "atom_index": 2629,
          "name": "C",
          "element": "C",
          "coord": [
            3.8092000484466553,
            -1.3903000354766846,
            -10.321200370788574
          ]
        },
        {
          "atom_index": 2630,
          "name": "O",
          "element": "O",
          "coord": [
            3.726599931716919,
            -1.4739999771118164,
            -10.282500267028809
          ]
        },
        {
          "atom_index": 2631,
          "name": "CB",
          "element": "C",
          "coord": [
            3.846100091934204,
            -1.4673999547958374,
            -10.555700302124023
          ]
        }
      ]
    },
    {
      "id": "L:131",
      "chain": "L",
      "resseq": 131,
      "icode": "",
      "resname": "SER",
      "hetflag": " ",
      "sasa": 0.0,
      "atoms": [
        {
          "atom_index": 2632,
          "name": "N",
          "element": "N",
          "coord": [
            3.815200090408325,
            -1.2652000188827515,
            -10.273300170898438
          ]
        },
        {
          "atom_index": 2633,
          "name": "CA",
          "element": "C",
          "coord": [
            3.718899965286255,
            -1.2122000455856323,
            -10.177499771118164
          ]
        },
        {
          "atom_index": 2634,
          "name": "C",
          "element": "C",
          "coord": [
            3.635699987411499,
            -1.1064000129699707,
            -10.249600410461426
          ]
        },
        {
          "atom_index": 2635,
          "name": "O",
          "element": "O",
          "coord": [
            3.6902999877929688,
            -1.0077999830245972,
            -10.299599647521973
          ]
        },
        {
          "atom_index": 2636,
          "name": "CB",
          "element": "C",
          "coord": [
            3.788599967956543,
            -1.152999997138977,
            -10.055299758911133
          ]
        },
        {
          "atom_index": 2637,
          "name": "OG",
          "element": "O",
          "coord": [
            3.864799976348877,
            -1.2490999698638916,
            -9.983799934387207
          ]
        }
      ]
    },
    {
      "id": "L:132",
      "chain": "L",
      "resseq": 132,
      "icode": "",
      "resname": "VAL",
      "hetflag": " ",
      "sasa": 0.0,
      "atoms": [
        {
          "atom_index": 2638,
          "name": "N",
          "element": "N",
          "coord": [
            3.5053000450134277,
            -1.1306999921798706,
            -10.2608003616333
          ]
        },
        {
          "atom_index": 2639,
          "name": "CA",
          "element": "C",
          "coord": [
            3.4128000736236572,
            -1.038599967956543,
            -10.326700210571289
          ]
        },
        {
          "atom_index": 2640,
          "name": "C",
          "element": "C",
          "coord": [
            3.3389999866485596,
            -0.9661999940872192,
            -10.214200019836426
          ]
        },
        {
          "atom_index": 2641,
          "name": "O",
          "element": "O",
          "coord": [
            3.285399913787842,
            -1.031499981880188,
            -10.124500274658203
          ]
        },
        {
          "atom_index": 2642,
          "name": "CB",
          "element": "C",
          "coord": [
            3.3162999153137207,
            -1.111199975013733,
            -10.423999786376953
          ]
        },
        {
          "atom_index": 2643,
          "name": "CG1",
          "element": "C",
          "coord": [
            3.2404000759124756,
            -1.0104999542236328,
            -10.50979995727539
          ]
        },
        {
          "atom_index": 2644,
          "name": "CG2",
          "element": "C",
          "coord": [
            3.3914999961853027,
            -1.2103999853134155,
            -10.512700080871582
          ]
        }
      ]
    },
    {
      "id": "L:133",
      "chain": "L",
      "resseq": 133,
      "icode": "",
      "resname": "VAL",
      "hetflag": " ",
      "sasa": 0.0,
      "atoms": [
        {
          "atom_index": 2645,
          "name": "N",
          "element": "N",
          "coord": [
            3.3401999473571777,
            -0.8321999907493591,
            -10.215999603271484
          ]
        },
        {
          "atom_index": 2646,
          "name": "CA",
          "element": "C",
          "coord": [
            3.2790000438690186,
            -0.7540000081062317,
            -10.108200073242188
          ]
        },
        {
          "atom_index": 2647,
          "name": "C",
          "element": "C",
          "coord": [
            3.1524999141693115,
            -0.6812000274658203,
            -10.154000282287598
          ]
        },
        {
          "atom_index": 2648,
          "name": "O",
          "element": "O",
          "coord": [
            3.1535000801086426,
            -0.6171000003814697,
            -10.258500099182129
          ]
        },
        {
          "atom_index": 2649,
          "name": "CB",
          "element": "C",
          "coord": [
            3.383699893951416,
            -0.659600019454956,
            -10.040800094604492
          ]
        },
        {
          "atom_index": 2650,
          "name": "CG1",
          "element": "C",
          "coord": [
            3.319700002670288,
            -0.5683000087738037,
            -9.936200141906738
          ]
        },
        {
          "atom_index": 2651,
          "name": "CG2",
          "element": "C",
          "coord": [
            3.4976999759674072,
            -0.7401000261306763,
            -9.977499961853027
          ]
        }
      ]
    },
    {
      "id": "L:134",
      "chain": "L",
      "resseq": 134,
      "icode": "",
      "resname": "CYS",
      "hetflag": " ",
      "sasa": 0.0,
      "atoms": [
        {
          "atom_index": 2652,
          "name": "N",
          "element": "N",
          "coord": [
            3.0441999435424805,
            -0.6926000118255615,
            -10.074700355529785
          ]
        },
        {
          "atom_index": 2653,
          "name": "CA",
          "element": "C",
          "coord": [
            2.917799949645996,
            -0.621399998664856,
            -10.095999717712402
          ]
        },
        {
          "atom_index": 2654,
          "name": "C",
          "element": "C",
          "coord": [
            2.903599977493286,
            -0.5238000154495239,
            -9.979000091552734
          ]
        },
        {
          "atom_index": 2655,
          "name": "O",
          "element": "O",
          "coord": [
            2.903899908065796,
            -0.5655999779701233,
            -9.86299991607666
          ]
        },
        {
          "atom_index": 2656,
          "name": "CB",
          "element": "C",
          "coord": [
            2.799299955368042,
            -0.7174999713897705,
            -10.104000091552734
          ]
        },
        {
          "atom_index": 2657,
          "name": "SG",
          "element": "S",
          "coord": [
            2.6442999839782715,
            -0.6407999992370605,
            -10.159899711608887
          ]
        }
      ]
    },
    {
      "id": "L:135",
      "chain": "L",
      "resseq": 135,
      "icode": "",
      "resname": "LEU",
      "hetflag": " ",
      "sasa": 0.0,
      "atoms": [
        {
          "atom_index": 2658,
          "name": "N",
          "element": "N",
          "coord": [
            2.8989999294281006,
            -0.39399999380111694,
            -10.008999824523926
          ]
        },
        {
          "atom_index": 2659,
          "name": "CA",
          "element": "C",
          "coord": [
            2.886199951171875,
            -0.28929999470710754,
            -9.908499717712402
          ]
        },
        {
          "atom_index": 2660,
          "name": "C",
          "element": "C",
          "coord": [
            2.7446999549865723,
            -0.2329999953508377,
            -9.90839958190918
          ]
        },
        {
          "atom_index": 2661,
          "name": "O",
          "element": "O",
          "coord": [
            2.693000078201294,
            -0.195700004696846,
            -10.01360034942627
          ]
        },
        {
          "atom_index": 2662,
          "name": "CB",
          "element": "C",
          "coord": [
            2.991300106048584,
            -0.1777999997138977,
            -9.931900024414062
          ]
        },
        {
          "atom_index": 2663,
          "name": "CG",
          "element": "C",
          "coord": [
            2.977299928665161,
            -0.0471000000834465,
            -9.850299835205078
          ]
        },
        {
          "atom_index": 2664,
          "name": "CD1",
          "element": "C",
          "coord": [
            3.006500005722046,
            -0.0697999969124794,
            -9.703200340270996
          ]
        },
        {
          "atom_index": 2665,
          "name": "CD2",
          "element": "C",
          "coord": [
            3.0687999725341797,
            0.06210000067949295,
            -9.904899597167969
          ]
        }
      ]
    },
    {
      "id": "L:136",
      "chain": "L",
      "resseq": 136,
      "icode": "",
      "resname": "LEU",
      "hetflag": " ",
      "sasa": 0.0,
      "atoms": [
        {
          "atom_index": 2666,
          "name": "N",
          "element": "N",
          "coord": [
            2.6828999519348145,
            -0.22759999334812164,
            -9.789400100708008
          ]
        },
        {
          "atom_index": 2667,
          "name": "CA",
          "element": "C",
          "coord": [
            2.5492000579833984,
            -0.17190000414848328,
            -9.764800071716309
          ]
        },
        {
          "atom_index": 2668,
          "name": "C",
          "element": "C",
          "coord": [
            2.575200080871582,
            -0.05270000174641609,
            -9.674699783325195
          ]
        },
        {
          "atom_index": 2669,
          "name": "O",
          "element": "O",
          "coord": [
            2.611599922180176,
            -0.07039999961853027,
            -9.558300018310547
          ]
        },
        {
          "atom_index": 2670,
          "name": "CB",
          "element": "C",
          "coord": [
            2.460400104522705,
            -0.2741999924182892,
            -9.691499710083008
          ]
        },
        {
          "atom_index": 2671,
          "name": "CG",
          "element": "C",
          "coord": [
            2.397599935531616,
            -0.38760000467300415,
            -9.772000312805176
          ]
        },
        {
          "atom_index": 2672,
          "name": "CD1",
          "element": "C",
          "coord": [
            2.5034000873565674,
            -0.48240000009536743,
            -9.830300331115723
          ]
        },
        {
          "atom_index": 2673,
          "name": "CD2",
          "element": "C",
          "coord": [
            2.3046998977661133,
            -0.4672999978065491,
            -9.683799743652344
          ]
        }
      ]
    },
    {
      "id": "L:137",
      "chain": "L",
      "resseq": 137,
      "icode": "",
      "resname": "ASN",
      "hetflag": " ",
      "sasa": 0.0,
      "atoms": [
        {
          "atom_index": 2674,
          "name": "N",
          "element": "N",
          "coord": [
            2.564500093460083,
            0.0681999996304512,
            -9.729700088500977
          ]
        },
        {
          "atom_index": 2675,
          "name": "CA",
          "element": "C",
          "coord": [
            2.598900079727173,
            0.18850000202655792,
            -9.655500411987305
          ]
        },
        {
          "atom_index": 2676,
          "name": "C",
          "element": "C",
          "coord": [
            2.4832000732421875,
            0.2727999985218048,
            -9.60669994354248
          ]
        },
        {
          "atom_index": 2677,
          "name": "O",
          "element": "O",
          "coord": [
            2.3907999992370605,
            0.30149999260902405,
            -9.682900428771973
          ]
        },
        {
          "atom_index": 2678,
          "name": "CB",
          "element": "C",
          "coord": [
            2.6963000297546387,
            0.2743000090122223,
            -9.737600326538086
          ]
        },
        {
          "atom_index": 2679,
          "name": "CG",
          "element": "C",
          "coord": [
            2.8090999126434326,
            0.3337000012397766,
            -9.657099723815918
          ]
        },
        {
          "atom_index": 2680,
          "name": "OD1",
          "element": "O",
          "coord": [
            2.8568999767303467,
            0.27639999985694885,
            -9.557900428771973
          ]
        },
        {
          "atom_index": 2681,
          "name": "ND2",
          "element": "N",
          "coord": [
            2.856100082397461,
            0.4496000111103058,
            -9.699799537658691
          ]
        }
      ]
    },
    {
      "id": "L:138",
      "chain": "L",
      "resseq": 138,
      "icode": "",
      "resname": "ASN",
      "hetflag": " ",
      "sasa": 0.0,
      "atoms": [
        {
          "atom_index": 2682,
          "name": "N",
          "element": "N",
          "coord": [
            2.492799997329712,
            0.3160000145435333,
            -9.479100227355957
          ]
        },
        {
          "atom_index": 2683,
          "name": "CA",
          "element": "C",
          "coord": [
            2.4042999744415283,
            0.41040000319480896,
            -9.409799575805664
          ]
        },
        {
          "atom_index": 2684,
          "name": "C",
          "element": "C",
          "coord": [
            2.2553999423980713,
            0.38339999318122864,
            -9.423500061035156
          ]
        },
        {
          "atom_index": 2685,
          "name": "O",
          "element": "O",
          "coord": [
            2.1826999187469482,
            0.46070000529289246,
            -9.486300468444824
          ]
        },
        {
          "atom_index": 2686,
          "name": "CB",
          "element": "C",
          "coord": [
            2.4407999515533447,
            0.555400013923645,
            -9.447699546813965
          ]
        },
        {
          "atom_index": 2687,
          "name": "CG",
          "element": "C",
          "coord": [
            2.589400053024292,
            0.5813000202178955,
            -9.442299842834473
          ]
        },
        {
          "atom_index": 2688,
          "name": "OD1",
          "element": "O",
          "coord": [
            2.652899980545044,
            0.616100013256073,
            -9.542200088500977
          ]
        },
        {
          "atom_index": 2689,
          "name": "ND2",
          "element": "N",
          "coord": [
            2.6491000652313232,
            0.555899977684021,
            -9.32800006866455
          ]
        }
      ]
    },
    {
      "id": "L:139",
      "chain": "L",
      "resseq": 139,
      "icode": "",
      "resname": "PHE",
      "hetflag": " ",
      "sasa": 0.0,
      "atoms": [
        {
          "atom_index": 2690,
          "name": "N",
          "element": "N",
          "coord": [
            2.2105000019073486,
            0.273499995470047,
            -9.362700462341309
          ]
        },
        {
          "atom_index": 2691,
          "name": "CA",
          "element": "C",
          "coord": [
            2.07069993019104,
            0.2321999967098236,
            -9.36709976196289
          ]
        },
        {
          "atom_index": 2692,
          "name": "C",
          "element": "C",
          "coord": [
            2.0039000511169434,
            0.2305999994277954,
            -9.230400085449219
          ]
        },
        {
          "atom_index": 2693,
          "name": "O",
          "element": "O",
          "coord": [
            2.0708000659942627,
            0.21789999306201935,
            -9.127400398254395
          ]
        },
        {
          "atom_index": 2694,
          "name": "CB",
          "element": "C",
          "coord": [
            2.0541999340057373,
            0.09619999676942825,
            -9.438400268554688
          ]
        },
        {
          "atom_index": 2695,
          "name": "CG",
          "element": "C",
          "coord": [
            2.1273999214172363,
            -0.020899999886751175,
            -9.37660026550293
          ]
        },
        {
          "atom_index": 2696,
          "name": "CD1",
          "element": "C",
          "coord": [
            2.2548000812530518,
            -0.05590000003576279,
            -9.4197998046875
          ]
        },
        {
          "atom_index": 2697,
          "name": "CD2",
          "element": "C",
          "coord": [
            2.0680999755859375,
            -0.09740000218153,
            -9.276900291442871
          ]
        },
        {
          "atom_index": 2698,
          "name": "CE1",
          "element": "C",
          "coord": [
            2.3229000568389893,
            -0.16339999437332153,
            -9.362299919128418
          ]
        },
        {
          "atom_index": 2699,
          "name": "CE2",
          "element": "C",
          "coord": [
            2.1364998817443848,
            -0.2046000063419342,
            -9.218799591064453
          ]
        },
        {
          "atom_index": 2700,
          "name": "CZ",
          "element": "C",
          "coord": [
            2.263000011444092,
            -0.23759999871253967,
            -9.262700080871582
          ]
        }
      ]
    },
    {
      "id": "L:140",
      "chain": "L",
      "resseq": 140,
      "icode": "",
      "resname": "TYR",
      "hetflag": " ",
      "sasa": 0.0,
      "atoms": [
        {
          "atom_index": 2701,
          "name": "N",
          "element": "N",
          "coord": [
            1.8708000183105469,
            0.24459999799728394,
            -9.231300354003906
          ]
        },
        {
          "atom_index": 2702,
          "name": "CA",
          "element": "C",
          "coord": [
            1.784999966621399,
            0.23829999566078186,
            -9.113800048828125
          ]
        },
        {
          "atom_index": 2703,
          "name": "C",
          "element": "C",
          "coord": [
            1.6448999643325806,
            0.18619999289512634,
            -9.152899742126465
          ]
        },
        {
          "atom_index": 2704,
          "name": "O",
          "element": "O",
          "coord": [
            1.5881999731063843,
            0.23880000412464142,
            -9.248499870300293
          ]
        },
        {
          "atom_index": 2705,
          "name": "CB",
          "element": "C",
          "coord": [
            1.774899959564209,
            0.3732999861240387,
            -9.039799690246582
          ]
        },
        {
          "atom_index": 2706,
          "name": "CG",
          "element": "C",
          "coord": [
            1.7075999975204468,
            0.35569998621940613,
            -8.905599594116211
          ]
        },
        {
          "atom_index": 2707,
          "name": "CD1",
          "element": "C",
          "coord": [
            1.780500054359436,
            0.31619998812675476,
            -8.793999671936035
          ]
        },
        {
          "atom_index": 2708,
          "name": "CD2",
          "element": "C",
          "coord": [
            1.569100022315979,
            0.36579999327659607,
            -8.892999649047852
          ]
        },
        {
          "atom_index": 2709,
          "name": "CE1",
          "element": "C",
          "coord": [
            1.7180999517440796,
            0.29109999537467957,
            -8.672100067138672
          ]
        },
        {
          "atom_index": 2710,
          "name": "CE2",
          "element": "C",
          "coord": [
            1.5053999423980713,
            0.3400000035762787,
            -8.771599769592285
          ]
        },
        {
          "atom_index": 2711,
          "name": "CZ",
          "element": "C",
          "coord": [
            1.5807000398635864,
            0.3028999865055084,
            -8.661499977111816
          ]
        },
        {
          "atom_index": 2712,
          "name": "OH",
          "element": "O",
          "coord": [
            1.521299958229065,
            0.2793999910354614,
            -8.540900230407715
          ]
        }
      ]
    },
    {
      "id": "L:141",
      "chain": "L",
      "resseq": 141,
      "icode": "",
      "resname": "PRO",
      "hetflag": " ",
      "sasa": 0.0,
      "atoms": [
        {
          "atom_index": 2713,
          "name": "N",
          "element": "N",
          "coord": [
            1.5851000547409058,
            0.08649999648332596,
            -9.082099914550781
          ]
        },
        {
          "atom_index": 2714,
          "name": "CA",
          "element": "C",
          "coord": [
            1.6335999965667725,
            0.014299999922513962,
            -8.962800025939941
          ]
        },
        {
          "atom_index": 2715,
          "name": "C",
          "element": "C",
          "coord": [
            1.750599980354309,
            -0.08160000294446945,
            -8.98490047454834
          ]
        },
        {
          "atom_index": 2716,
          "name": "O",
          "element": "O",
          "coord": [
            1.7934000492095947,
            -0.10279999673366547,
            -9.09850025177002
          ]
        },
        {
          "atom_index": 2717,
          "name": "CB",
          "element": "C",
          "coord": [
            1.506600022315979,
            -0.05530000105500221,
            -8.911199569702148
          ]
        },
        {
          "atom_index": 2718,
          "name": "CG",
          "element": "C",
          "coord": [
            1.4270999431610107,
            -0.08049999922513962,
            -9.033699989318848
          ]
        },
        {
          "atom_index": 2719,
          "name": "CD",
          "element": "C",
          "coord": [
            1.4492000341415405,
            0.04149999842047691,
            -9.118900299072266
          ]
        }
      ]
    },
    {
      "id": "L:142",
      "chain": "L",
      "resseq": 142,
      "icode": "",
      "resname": "ARG",
      "hetflag": " ",
      "sasa": 0.0,
      "atoms": [
        {
          "atom_index": 2720,
          "name": "N",
          "element": "N",
          "coord": [
            1.8020999431610107,
            -0.13899999856948853,
            -8.874500274658203
          ]
        },
        {
          "atom_index": 2721,
          "name": "CA",
          "element": "C",
          "coord": [
            1.917099952697754,
            -0.23000000417232513,
            -8.873900413513184
          ]
        },
        {
          "atom_index": 2722,
          "name": "C",
          "element": "C",
          "coord": [
            1.9002000093460083,
            -0.36010000109672546,
            -8.952099800109863
          ]
        },
        {
          "atom_index": 2723,
          "name": "O",
          "element": "O",
          "coord": [
            2.0000998973846436,
            -0.4171000123023987,
            -8.996700286865234
          ]
        },
        {
          "atom_index": 2724,
          "name": "CB",
          "element": "C",
          "coord": [
            1.9677000045776367,
            -0.25609999895095825,
            -8.730299949645996
          ]
        },
        {
          "atom_index": 2725,
          "name": "CG",
          "element": "C",
          "coord": [
            1.8796000480651855,
            -0.3440999984741211,
            -8.64050006866455
          ]
        },
        {
          "atom_index": 2726,
          "name": "CD",
          "element": "C",
          "coord": [
            1.9035999774932861,
            -0.3160000145435333,
            -8.492199897766113
          ]
        },
        {
          "atom_index": 2727,
          "name": "NE",
          "element": "N",
          "coord": [
            2.0448999404907227,
            -0.3262999951839447,
            -8.45479965209961
          ]
        },
        {
          "atom_index": 2728,
          "name": "CZ",
          "element": "C",
          "coord": [
            2.094599962234497,
            -0.2906999886035919,
            -8.336799621582031
          ]
        },
        {
          "atom_index": 2729,
          "name": "NH1",
          "element": "N",
          "coord": [
            2.0144999027252197,
            -0.2434999942779541,
            -8.241900444030762
          ]
        },
        {
          "atom_index": 2730,
          "name": "NH2",
          "element": "N",
          "coord": [
            2.224299907684326,
            -0.30300000309944153,
            -8.312299728393555
          ]
        }
      ]
    },
    {
      "id": "L:143",
      "chain": "L",
      "resseq": 143,
      "icode": "",
      "resname": "GLU",
      "hetflag": " ",
      "sasa": 0.0,
      "atoms": [
        {
          "atom_index": 2731,
          "name": "N",
          "element": "N",
          "coord": [
            1.774999976158142,
            -0.40709999203681946,
            -8.967700004577637
          ]
        },
        {
          "atom_index": 2732,
          "name": "CA",
          "element": "C",
          "coord": [
            1.7446000576019287,
            -0.5324000120162964,
            -9.036700248718262
          ]
        },
        {
          "atom_index": 2733,
          "name": "C",
          "element": "C",
          "coord": [
            1.7700999975204468,
            -0.5216000080108643,
            -9.186100006103516
          ]
        },
        {
          "atom_index": 2734,
          "name": "O",
          "element": "O",
          "coord": [
            1.7122999429702759,
            -0.43639999628067017,
            -9.253800392150879
          ]
        },
        {
          "atom_index": 2735,
          "name": "CB",
          "element": "C",
          "coord": [
            1.600600004196167,
            -0.5805000066757202,
            -9.00790023803711
          ]
        },
        {
          "atom_index": 2736,
          "name": "CG",
          "element": "C",
          "coord": [
            1.5715999603271484,
            -0.6097000241279602,
            -8.860899925231934
          ]
        },
        {
          "atom_index": 2737,
          "name": "CD",
          "element": "C",
          "coord": [
            1.542199969291687,
            -0.4900999963283539,
            -8.77180004119873
          ]
        },
        {
          "atom_index": 2738,
          "name": "OE1",
          "element": "O",
          "coord": [
            1.5006999969482422,
            -0.38429999351501465,
            -8.824700355529785
          ]
        },
        {
          "atom_index": 2739,
          "name": "OE2",
          "element": "O",
          "coord": [
            1.559000015258789,
            -0.5026999711990356,
            -8.64840030670166
          ]
        }
      ]
    },
    {
      "id": "L:144",
      "chain": "L",
      "resseq": 144,
      "icode": "",
      "resname": "ALA",
      "hetflag": " ",
      "sasa": 0.0,
      "atoms": [
        {
          "atom_index": 2740,
          "name": "N",
          "element": "N",
          "coord": [
            1.8594000339508057,
            -0.607200026512146,
            -9.236499786376953
          ]
        },
        {
          "atom_index": 2741,
          "name": "CA",
          "element": "C",
          "coord": [
            1.8968000411987305,
            -0.6133000254631042,
            -9.3774995803833
          ]
        },
        {
          "atom_index": 2742,
          "name": "C",
          "element": "C",
          "coord": [
            1.950700044631958,
            -0.7512999773025513,
            -9.408300399780273
          ]
        },
        {
          "atom_index": 2743,
          "name": "O",
          "element": "O",
          "coord": [
            2.0202999114990234,
            -0.8105999827384949,
            -9.325200080871582
          ]
        },
        {
          "atom_index": 2744,
          "name": "CB",
          "element": "C",
          "coord": [
            2.002700090408325,
            -0.5080999732017517,
            -9.409199714660645
          ]
        }
      ]
    },
    {
      "id": "L:145",
      "chain": "L",
      "resseq": 145,
      "icode": "",
      "resname": "LYS",
      "hetflag": " ",
      "sasa": 1.9940680265426636,
      "atoms": [
        {
          "atom_index": 2745,
          "name": "N",
          "element": "N",
          "coord": [
            1.9180999994277954,
            -0.8030999898910522,
            -9.526800155639648
          ]
        },
        {
          "atom_index": 2746,
          "name": "CA",
          "element": "C",
          "coord": [
            1.9681999683380127,
            -0.9330999851226807,
            -9.56879997253418
          ]
        },
        {
          "atom_index": 2747,
          "name": "C",
          "element": "C",
          "coord": [
            2.041100025177002,
            -0.9258999824523926,
            -9.701800346374512
          ]
        },
        {
          "atom_index": 2748,
          "name": "O",
          "element": "O",
          "coord": [
            2.001699924468994,
            -0.8508999943733215,
            -9.791500091552734
          ]
        },
        {
          "atom_index": 2749,
          "name": "CB",
          "element": "C",
          "coord": [
            1.8622000217437744,
            -1.045300006866455,
            -9.56149959564209
          ]
        },
        {
          "atom_index": 2750,
          "name": "CG",
          "element": "C",
          "coord": [
            1.7508000135421753,
            -1.0399999618530273,
            -9.664600372314453
          ]
        },
        {
          "atom_index": 2751,
          "name": "CD",
          "element": "C",
          "coord": [
            1.6749999523162842,
            -1.1717000007629395,
            -9.668800354003906
          ]
        },
        {
          "atom_index": 2752,
          "name": "CE",
          "element": "C",
          "coord": [
            1.5703999996185303,
            -1.1741000413894653,
            -9.777400016784668
          ]
        },
        {
          "atom_index": 2753,
          "name": "NZ",
          "element": "N",
          "coord": [
            1.503999948501587,
            -1.3066999912261963,
            -9.786800384521484
          ]
        }
      ]
    },
    {
      "id": "L:146",
      "chain": "L",
      "resseq": 146,
      "icode": "",
      "resname": "VAL",
      "hetflag": " ",
      "sasa": 0.0,
      "atoms": [
        {
          "atom_index": 2754,
          "name": "N",
          "element": "N",
          "coord": [
            2.151700019836426,
            -0.9991999864578247,
            -9.71030044555664
          ]
        },
        {
          "atom_index": 2755,
          "name": "CA",
          "element": "C",
          "coord": [
            2.2367000579833984,
            -1.0054999589920044,
            -9.82859992980957
          ]
        },
        {
          "atom_index": 2756,
          "name": "C",
          "element": "C",
          "coord": [
            2.226300001144409,
            -1.145900011062622,
            -9.886699676513672
          ]
        },
        {
          "atom_index": 2757,
          "name": "O",
          "element": "O",
          "coord": [
            2.239000082015991,
            -1.2440999746322632,
            -9.81350040435791
          ]
        },
        {
          "atom_index": 2758,
          "name": "CB",
          "element": "C",
          "coord": [
            2.3833999633789062,
            -0.96670001745224,
            -9.794899940490723
          ]
        },
        {
          "atom_index": 2759,
          "name": "CG1",
          "element": "C",
          "coord": [
            2.474299907684326,
            -0.9768999814987183,
            -9.917499542236328
          ]
        },
        {
          "atom_index": 2760,
          "name": "CG2",
          "element": "C",
          "coord": [
            2.389699935913086,
            -0.82669997215271,
            -9.735699653625488
          ]
        }
      ]
    },
    {
      "id": "L:147",
      "chain": "L",
      "resseq": 147,
      "icode": "",
      "resname": "GLN",
      "hetflag": " ",
      "sasa": 0.0,
      "atoms": [
        {
          "atom_index": 2761,
          "name": "N",
          "element": "N",
          "coord": [
            2.2012999057769775,
            -1.1541999578475952,
            -10.017800331115723
          ]
        },
        {
          "atom_index": 2762,
          "name": "CA",
          "element": "C",
          "coord": [
            2.1912999153137207,
            -1.2797000408172607,
            -10.090800285339355
          ]
        },
        {
          "atom_index": 2763,
          "name": "C",
          "element": "C",
          "coord": [
            2.292799949645996,
            -1.2781000137329102,
            -10.2052001953125
          ]
        },
        {
          "atom_index": 2764,
          "name": "O",
          "element": "O",
          "coord": [
            2.2795000076293945,
            -1.19760000705719,
            -10.297499656677246
          ]
        },
        {
          "atom_index": 2765,
          "name": "CB",
          "element": "C",
          "coord": [
            2.0467000007629395,
            -1.3009999990463257,
            -10.142200469970703
          ]
        },
        {
          "atom_index": 2766,
          "name": "CG",
          "element": "C",
          "coord": [
            2.020900011062622,
            -1.4321000576019287,
            -10.217499732971191
          ]
        },
        {
          "atom_index": 2767,
          "name": "CD",
          "element": "C",
          "coord": [
            2.0520999431610107,
            -1.5555000305175781,
            -10.13640022277832
          ]
        },
        {
          "atom_index": 2768,
          "name": "OE1",
          "element": "O",
          "coord": [
            2.1531999111175537,
            -1.6226999759674072,
            -10.158499717712402
          ]
        },
        {
          "atom_index": 2769,
          "name": "NE2",
          "element": "N",
          "coord": [
            1.9645999670028687,
            -1.5891000032424927,
            -10.042400360107422
          ]
        }
      ]
    },
    {
      "id": "L:148",
      "chain": "L",
      "resseq": 148,
      "icode": "",
      "resname": "TRP",
      "hetflag": " ",
      "sasa": 0.0,
      "atoms": [
        {
          "atom_index": 2770,
          "name": "N",
          "element": "N",
          "coord": [
            2.3947999477386475,
            -1.3655999898910522,
            -10.19789981842041
          ]
        },
        {
          "atom_index": 2771,
          "name": "CA",
          "element": "C",
          "coord": [
            2.4955999851226807,
            -1.3765000104904175,
            -10.303500175476074
          ]
        },
        {
          "atom_index": 2772,
          "name": "C",
          "element": "C",
          "coord": [
            2.4453001022338867,
            -1.4673000574111938,
            -10.41450023651123
          ]
        },
        {
          "atom_index": 2773,
          "name": "O",
          "element": "O",
          "coord": [
            2.3956000804901123,
            -1.5769000053405762,
            -10.387800216674805
          ]
        },
        {
          "atom_index": 2774,
          "name": "CB",
          "element": "C",
          "coord": [
            2.6294000148773193,
            -1.4286999702453613,
            -10.249300003051758
          ]
        },
        {
          "atom_index": 2775,
          "name": "CG",
          "element": "C",
          "coord": [
            2.7070999145507812,
            -1.3265999555587769,
            -10.17199993133545
          ]
        },
        {
          "atom_index": 2776,
          "name": "CD1",
          "element": "C",
          "coord": [
            2.713399887084961,
            -1.3137999773025513,
            -10.036399841308594
          ]
        },
        {
          "atom_index": 2777,
          "name": "CD2",
          "element": "C",
          "coord": [
            2.788100004196167,
            -1.22160005569458,
            -10.226200103759766
          ]
        },
        {
          "atom_index": 2778,
          "name": "NE1",
          "element": "N",
          "coord": [
            2.794800043106079,
            -1.2080999612808228,
            -10.002599716186523
          ]
        },
        {
          "atom_index": 2779,
          "name": "CE2",
          "element": "C",
          "coord": [
            2.842600107192993,
            -1.1500999927520752,
            -10.117199897766113
          ]
        },
        {
          "atom_index": 2780,
          "name": "CE3",
          "element": "C",
          "coord": [
            2.822999954223633,
            -1.1828999519348145,
            -10.35669994354248
          ]
        },
        {
          "atom_index": 2781,
          "name": "CZ2",
          "element": "C",
          "coord": [
            2.9293999671936035,
            -1.0420000553131104,
            -10.134499549865723
          ]
        },
        {
          "atom_index": 2782,
          "name": "CZ3",
          "element": "C",
          "coord": [
            2.906599998474121,
            -1.0735000371932983,
            -10.373700141906738
          ]
        },
        {
          "atom_index": 2783,
          "name": "CH2",
          "element": "C",
          "coord": [
            2.9593000411987305,
            -1.0047999620437622,
            -10.26360034942627
          ]
        }
      ]
    },
    {
      "id": "L:149",
      "chain": "L",
      "resseq": 149,
      "icode": "",
      "resname": "LYS",
      "hetflag": " ",
      "sasa": 0.15825936198234558,
      "atoms": [
        {
          "atom_index": 2784,
          "name": "N",
          "element": "N",
          "coord": [
            2.4567999839782715,
            -1.4200999736785889,
            -10.538800239562988
          ]
        },
        {
          "atom_index": 2785,
          "name": "CA",
          "element": "C",
          "coord": [
            2.4161999225616455,
            -1.4947999715805054,
            -10.65719985961914
          ]
        },
        {
          "atom_index": 2786,
          "name": "C",
          "element": "C",
          "coord": [
            2.5355000495910645,
            -1.5048999786376953,
            -10.750900268554688
          ]
        },
        {
          "atom_index": 2787,
          "name": "O",
          "element": "O",
          "coord": [
            2.602299928665161,
            -1.4048999547958374,
            -10.77869987487793
          ]
        },
        {
          "atom_index": 2788,
          "name": "CB",
          "element": "C",
          "coord": [
            2.296600103378296,
            -1.427899956703186,
            -10.727399826049805
          ]
        },
        {
          "atom_index": 2789,
          "name": "CG",
          "element": "C",
          "coord": [
            2.1647000312805176,
            -1.440600037574768,
            -10.652000427246094
          ]
        },
        {
          "atom_index": 2790,
          "name": "CD",
          "element": "C",
          "coord": [
            2.051300048828125,
            -1.3701000213623047,
            -10.725600242614746
          ]
        },
        {
          "atom_index": 2791,
          "name": "CE",
          "element": "C",
          "coord": [
            1.9193999767303467,
            -1.3840999603271484,
            -10.653599739074707
          ]
        },
        {
          "atom_index": 2792,
          "name": "NZ",
          "element": "N",
          "coord": [
            1.809399962425232,
            -1.3144999742507935,
            -10.725500106811523
          ]
        }
      ]
    },
    {
      "id": "L:150",
      "chain": "L",
      "resseq": 150,
      "icode": "",
      "resname": "VAL",
      "hetflag": " ",
      "sasa": 0.0,
      "atoms": [
        {
          "atom_index": 2793,
          "name": "N",
          "element": "N",
          "coord": [
            2.5659000873565674,
            -1.6265000104904175,
            -10.79539966583252
          ]
        },
        {
          "atom_index": 2794,
          "name": "CA",
          "element": "C",
          "coord": [
            2.6768999099731445,
            -1.6506999731063843,
            -10.88659954071045
          ]
        },
        {
          "atom_index": 2795,
          "name": "C",
          "element": "C",
          "coord": [
            2.615799903869629,
            -1.7165000438690186,
            -11.01039981842041
          ]
        },
        {
          "atom_index": 2796,
          "name": "O",
          "element": "O",
          "coord": [
            2.56850004196167,
            -1.8301000595092773,
            -11.002699851989746
          ]
        },
        {
          "atom_index": 2797,
          "name": "CB",
          "element": "C",
          "coord": [
            2.7904000282287598,
            -1.732300043106079,
            -10.8193998336792
          ]
        },
        {
          "atom_index": 2798,
          "name": "CG1",
          "element": "C",
          "coord": [
            2.8973000049591064,
            -1.7685999870300293,
            -10.919899940490723
          ]
        },
        {
          "atom_index": 2799,
          "name": "CG2",
          "element": "C",
          "coord": [
            2.852799892425537,
            -1.6550999879837036,
            -10.70359992980957
          ]
        }
      ]
    },
    {
      "id": "L:151",
      "chain": "L",
      "resseq": 151,
      "icode": "",
      "resname": "ASP",
      "hetflag": " ",
      "sasa": 0.5990673303604126,
      "atoms": [
        {
          "atom_index": 2800,
          "name": "N",
          "element": "N",
          "coord": [
            2.6094000339508057,
            -1.6398999691009521,
            -11.121999740600586
          ]
        },
        {
          "atom_index": 2801,
          "name": "CA",
          "element": "C",
          "coord": [
            2.5453999042510986,
            -1.677299976348877,
            -11.248700141906738
          ]
        },
        {
          "atom_index": 2802,
          "name": "C",
          "element": "C",
          "coord": [
            2.3973000049591064,
            -1.7132999897003174,
            -11.22350025177002
          ]
        },
        {
          "atom_index": 2803,
          "name": "O",
          "element": "O",
          "coord": [
            2.347899913787842,
            -1.8177000284194946,
            -11.267999649047852
          ]
        },
        {
          "atom_index": 2804,
          "name": "CB",
          "element": "C",
          "coord": [
            2.6249001026153564,
            -1.7856999635696411,
            -11.324999809265137
          ]
        },
        {
          "atom_index": 2805,
          "name": "CG",
          "element": "C",
          "coord": [
            2.7551000118255615,
            -1.73580002784729,
            -11.385899543762207
          ]
        },
        {
          "atom_index": 2806,
          "name": "OD1",
          "element": "O",
          "coord": [
            2.755500078201294,
            -1.6240999698638916,
            -11.443099975585938
          ]
        },
        {
          "atom_index": 2807,
          "name": "OD2",
          "element": "O",
          "coord": [
            2.8552000522613525,
            -1.8100999593734741,
            -11.380800247192383
          ]
        }
      ]
    },
    {
      "id": "L:152",
      "chain": "L",
      "resseq": 152,
      "icode": "",
      "resname": "ASN",
      "hetflag": " ",
      "sasa": 4.3144755363464355,
      "atoms": [
        {
          "atom_index": 2808,
          "name": "N",
          "element": "N",
          "coord": [
            2.3296000957489014,
            -1.6252000331878662,
            -11.145500183105469
          ]
        },
        {
          "atom_index": 2809,
          "name": "CA",
          "element": "C",
          "coord": [
            2.1898000240325928,
            -1.6327999830245972,
            -11.1003999710083
          ]
        },
        {
          "atom_index": 2810,
          "name": "C",
          "element": "C",
          "coord": [
            2.1593000888824463,
            -1.742799997329712,
            -10.997300148010254
          ]
        },
        {
          "atom_index": 2811,
          "name": "O",
          "element": "O",
          "coord": [
            2.0457000732421875,
            -1.7515000104904175,
            -10.949299812316895
          ]
        },
        {
          "atom_index": 2812,
          "name": "CB",
          "element": "C",
          "coord": [
            2.089200019836426,
            -1.6296000480651855,
            -11.216899871826172
          ]
        },
        {
          "atom_index": 2813,
          "name": "CG",
          "element": "C",
          "coord": [
            2.0876998901367188,
            -1.4993000030517578,
            -11.293600082397461
          ]
        },
        {
          "atom_index": 2814,
          "name": "OD1",
          "element": "O",
          "coord": [
            2.08270001411438,
            -1.3897000551223755,
            -11.236499786376953
          ]
        },
        {
          "atom_index": 2815,
          "name": "ND2",
          "element": "N",
          "coord": [
            2.0864999294281006,
            -1.5087000131607056,
            -11.425600051879883
          ]
        }
      ]
    },
    {
      "id": "L:153",
      "chain": "L",
      "resseq": 153,
      "icode": "",
      "resname": "ALA",
      "hetflag": " ",
      "sasa": 1.6132731437683105,
      "atoms": [
        {
          "atom_index": 2816,
          "name": "N",
          "element": "N",
          "coord": [
            2.2611000537872314,
            -1.82260000705719,
            -10.958700180053711
          ]
        },
        {
          "atom_index": 2817,
          "name": "CA",
          "element": "C",
          "coord": [
            2.24429988861084,
            -1.9292999505996704,
            -10.85990047454834
          ]
        },
        {
          "atom_index": 2818,
          "name": "C",
          "element": "C",
          "coord": [
            2.273099899291992,
            -1.878499984741211,
            -10.718500137329102
          ]
        },
        {
          "atom_index": 2819,
          "name": "O",
          "element": "O",
          "coord": [
            2.382699966430664,
            -1.8284000158309937,
            -10.691200256347656
          ]
        },
        {
          "atom_index": 2820,
          "name": "CB",
          "element": "C",
          "coord": [
            2.333400011062622,
            -2.048099994659424,
            -10.893699645996094
          ]
        }
      ]
    },
    {
      "id": "L:154",
      "chain": "L",
      "resseq": 154,
      "icode": "",
      "resname": "LEU",
      "hetflag": " ",
      "sasa": 2.671412944793701,
      "atoms": [
        {
          "atom_index": 2821,
          "name": "N",
          "element": "N",
          "coord": [
            2.1726999282836914,
            -1.8906999826431274,
            -10.629300117492676
          ]
        },
        {
          "atom_index": 2822,
          "name": "CA",
          "element": "C",
          "coord": [
            2.178100109100342,
            -1.8481999635696411,
            -10.4891996383667
          ]
        },
        {
          "atom_index": 2823,
          "name": "C",
          "element": "C",
          "coord": [
            2.287100076675415,
            -1.924399971961975,
            -10.412699699401855
          ]
        },
        {
          "atom_index": 2824,
          "name": "O",
          "element": "O",
          "coord": [
            2.2918999195098877,
            -2.047499895095825,
            -10.418499946594238
          ]
        },
        {
          "atom_index": 2825,
          "name": "CB",
          "element": "C",
          "coord": [
            2.0406999588012695,
            -1.8686000108718872,
            -10.422300338745117
          ]
        },
        {
          "atom_index": 2826,
          "name": "CG",
          "element": "C",
          "coord": [
            1.9372999668121338,
            -1.7548999786376953,
            -10.434399604797363
          ]
        },
        {
          "atom_index": 2827,
          "name": "CD1",
          "element": "C",
          "coord": [
            1.8662999868392944,
            -1.7562999725341797,
            -10.569299697875977
          ]
        },
        {
          "atom_index": 2828,
          "name": "CD2",
          "element": "C",
          "coord": [
            1.8324999809265137,
            -1.7664999961853027,
            -10.325599670410156
          ]
        }
      ]
    },
    {
      "id": "L:155",
      "chain": "L",
      "resseq": 155,
      "icode": "",
      "resname": "GLN",
      "hetflag": " ",
      "sasa": 0.0,
      "atoms": [
        {
          "atom_index": 2829,
          "name": "N",
          "element": "N",
          "coord": [
            2.3768999576568604,
            -1.850100040435791,
            -10.344900131225586
          ]
        },
        {
          "atom_index": 2830,
          "name": "CA",
          "element": "C",
          "coord": [
            2.488300085067749,
            -1.9055999517440796,
            -10.267399787902832
          ]
        },
        {
          "atom_index": 2831,
          "name": "C",
          "element": "C",
          "coord": [
            2.449199914932251,
            -1.926200032234192,
            -10.121999740600586
          ]
        },
        {
          "atom_index": 2832,
          "name": "O",
          "element": "O",
          "coord": [
            2.357800006866455,
            -1.8595000505447388,
            -10.072699546813965
          ]
        },
        {
          "atom_index": 2833,
          "name": "CB",
          "element": "C",
          "coord": [
            2.6120998859405518,
            -1.8134000301361084,
            -10.273799896240234
          ]
        },
        {
          "atom_index": 2834,
          "name": "CG",
          "element": "C",
          "coord": [
            2.666300058364868,
            -1.7856999635696411,
            -10.413700103759766
          ]
        },
        {
          "atom_index": 2835,
          "name": "CD",
          "element": "C",
          "coord": [
            2.704400062561035,
            -1.9106999635696411,
            -10.4891996383667
          ]
        },
        {
          "atom_index": 2836,
          "name": "OE1",
          "element": "O",
          "coord": [
            2.6312999725341797,
            -1.9572999477386475,
            -10.577300071716309
          ]
        },
        {
          "atom_index": 2837,
          "name": "NE2",
          "element": "N",
          "coord": [
            2.8196001052856445,
            -1.9670000076293945,
            -10.456600189208984
          ]
        }
      ]
    },
    {
      "id": "L:156",
      "chain": "L",
      "resseq": 156,
      "icode": "",
      "resname": "SER",
      "hetflag": " ",
      "sasa": 3.3518290519714355,
      "atoms": [
        {
          "atom_index": 2838,
          "name": "N",
          "element": "N",
          "coord": [
            2.5211000442504883,
            -2.0167999267578125,
            -10.052499771118164
          ]
        },
        {
          "atom_index": 2839,
          "name": "CA",
          "element": "C",
          "coord": [
            2.5007998943328857,
            -2.047800064086914,
            -9.910699844360352
          ]
        },
        {
          "atom_index": 2840,
          "name": "C",
          "element": "C",
          "coord": [
            2.6280999183654785,
            -2.103800058364868,
            -9.846699714660645
          ]
        },
        {
          "atom_index": 2841,
          "name": "O",
          "element": "O",
          "coord": [
            2.6935999393463135,
            -2.1898000240325928,
            -9.905699729919434
          ]
        },
        {
          "atom_index": 2842,
          "name": "CB",
          "element": "C",
          "coord": [
            2.3868000507354736,
            -2.148099899291992,
            -9.892499923706055
          ]
        },
        {
          "atom_index": 2843,
          "name": "OG",
          "element": "O",
          "coord": [
            2.260499954223633,
            -2.089400053024292,
            -9.919899940490723
          ]
        }
      ]
    },
    {
      "id": "L:157",
      "chain": "L",
      "resseq": 157,
      "icode": "",
      "resname": "GLY",
      "hetflag": " ",
      "sasa": 0.35492008924484253,
      "atoms": [
        {
          "atom_index": 2844,
          "name": "N",
          "element": "N",
          "coord": [
            2.660099983215332,
            -2.054500102996826,
            -9.726799964904785
          ]
        },
        {
          "atom_index": 2845,
          "name": "CA",
          "element": "C",
          "coord": [
            2.772700071334839,
            -2.100399971008301,
            -9.645899772644043
          ]
        },
        {
          "atom_index": 2846,
          "name": "C",
          "element": "C",
          "coord": [
            2.9123001098632812,
            -2.0520999431610107,
            -9.680299758911133
          ]
        },
        {
          "atom_index": 2847,
          "name": "O",
          "element": "O",
          "coord": [
            3.0067999362945557,
            -2.0829999446868896,
            -9.606900215148926
          ]
        }
      ]
    },
    {
      "id": "L:158",
      "chain": "L",
      "resseq": 158,
      "icode": "",
      "resname": "ASN",
      "hetflag": " ",
      "sasa": 0.0,
      "atoms": [
        {
          "atom_index": 2848,
          "name": "N",
          "element": "N",
          "coord": [
            2.927500009536743,
            -1.9773000478744507,
            -9.791099548339844
          ]
        },
        {
          "atom_index": 2849,
          "name": "CA",
          "element": "C",
          "coord": [
            3.057300090789795,
            -1.9263999462127686,
            -9.836799621582031
          ]
        },
        {
          "atom_index": 2850,
          "name": "C",
          "element": "C",
          "coord": [
            3.072000026702881,
            -1.774399995803833,
            -9.820699691772461
          ]
        },
        {
          "atom_index": 2851,
          "name": "O",
          "element": "O",
          "coord": [
            3.1582000255584717,
            -1.7132999897003174,
            -9.884300231933594
          ]
        },
        {
          "atom_index": 2852,
          "name": "CB",
          "element": "C",
          "coord": [
            3.0862998962402344,
            -1.9718999862670898,
            -9.981100082397461
          ]
        },
        {
          "atom_index": 2853,
          "name": "CG",
          "element": "C",
          "coord": [
            2.9804999828338623,
            -1.9364999532699585,
            -10.083600044250488
          ]
        },
        {
          "atom_index": 2854,
          "name": "OD1",
          "element": "O",
          "coord": [
            2.8780999183654785,
            -1.8722000122070312,
            -10.055299758911133
          ]
        },
        {
          "atom_index": 2855,
          "name": "ND2",
          "element": "N",
          "coord": [
            3.003999948501587,
            -1.9776999950408936,
            -10.206700325012207
          ]
        }
      ]
    },
    {
      "id": "L:159",
      "chain": "L",
      "resseq": 159,
      "icode": "",
      "resname": "SER",
      "hetflag": " ",
      "sasa": 0.0,
      "atoms": [
        {
          "atom_index": 2856,
          "name": "N",
          "element": "N",
          "coord": [
            2.988100051879883,
            -1.7142000198364258,
            -9.73449993133545
          ]
        },
        {
          "atom_index": 2857,
          "name": "CA",
          "element": "C",
          "coord": [
            2.9914000034332275,
            -1.5710999965667725,
            -9.706899642944336
          ]
        },
        {
          "atom_index": 2858,
          "name": "C",
          "element": "C",
          "coord": [
            2.9892001152038574,
            -1.5408999919891357,
            -9.557100296020508
          ]
        },
        {
          "atom_index": 2859,
          "name": "O",
          "element": "O",
          "coord": [
            2.940700054168701,
            -1.6211999654769897,
            -9.477299690246582
          ]
        },
        {
          "atom_index": 2860,
          "name": "CB",
          "element": "C",
          "coord": [
            2.8770999908447266,
            -1.499500036239624,
            -9.777799606323242
          ]
        },
        {
          "atom_index": 2861,
          "name": "OG",
          "element": "O",
          "coord": [
            2.750499963760376,
            -1.544700026512146,
            -9.732999801635742
          ]
        }
      ]
    },
    {
      "id": "L:160",
      "chain": "L",
      "resseq": 160,
      "icode": "",
      "resname": "GLN",
      "hetflag": " ",
      "sasa": 0.0,
      "atoms": [
        {
          "atom_index": 2862,
          "name": "N",
          "element": "N",
          "coord": [
            3.0448999404907227,
            -1.4253000020980835,
            -9.51930046081543
          ]
        },
        {
          "atom_index": 2863,
          "name": "CA",
          "element": "C",
          "coord": [
            3.047300100326538,
            -1.3782999515533447,
            -9.381099700927734
          ]
        },
        {
          "atom_index": 2864,
          "name": "C",
          "element": "C",
          "coord": [
            3.0153000354766846,
            -1.2309000492095947,
            -9.383500099182129
          ]
        },
        {
          "atom_index": 2865,
          "name": "O",
          "element": "O",
          "coord": [
            3.0590999126434326,
            -1.159600019454956,
            -9.47439956665039
          ]
        },
        {
          "atom_index": 2866,
          "name": "CB",
          "element": "C",
          "coord": [
            3.1839001178741455,
            -1.4023000001907349,
            -9.315199851989746
          ]
        },
        {
          "atom_index": 2867,
          "name": "CG",
          "element": "C",
          "coord": [
            3.2053000926971436,
            -1.5444999933242798,
            -9.264599800109863
          ]
        },
        {
          "atom_index": 2868,
          "name": "CD",
          "element": "C",
          "coord": [
            3.328900098800659,
            -1.555299997329712,
            -9.178500175476074
          ]
        },
        {
          "atom_index": 2869,
          "name": "OE1",
          "element": "O",
          "coord": [
            3.4421000480651855,
            -1.5406999588012695,
            -9.225299835205078
          ]
        },
        {
          "atom_index": 2870,
          "name": "NE2",
          "element": "N",
          "coord": [
            3.310499906539917,
            -1.582800030708313,
            -9.050399780273438
          ]
        }
      ]
    },
    {
      "id": "L:161",
      "chain": "L",
      "resseq": 161,
      "icode": "",
      "resname": "GLU",
      "hetflag": " ",
      "sasa": 0.0,
      "atoms": [
        {
          "atom_index": 2871,
          "name": "N",
          "element": "N",
          "coord": [
            2.936000108718872,
            -1.1855000257492065,
            -9.286100387573242
          ]
        },
        {
          "atom_index": 2872,
          "name": "CA",
          "element": "C",
          "coord": [
            2.8994998931884766,
            -1.044800043106079,
            -9.277899742126465
          ]
        },
        {
          "atom_index": 2873,
          "name": "C",
          "element": "C",
          "coord": [
            2.9309000968933105,
            -0.9815000295639038,
            -9.14430046081543
          ]
        },
        {
          "atom_index": 2874,
          "name": "O",
          "element": "O",
          "coord": [
            2.94320011138916,
            -1.0498000383377075,
            -9.042699813842773
          ]
        },
        {
          "atom_index": 2875,
          "name": "CB",
          "element": "C",
          "coord": [
            2.7548999786376953,
            -1.0184999704360962,
            -9.323200225830078
          ]
        },
        {
          "atom_index": 2876,
          "name": "CG",
          "element": "C",
          "coord": [
            2.6470999717712402,
            -1.0823999643325806,
            -9.237600326538086
          ]
        },
        {
          "atom_index": 2877,
          "name": "CD",
          "element": "C",
          "coord": [
            2.50600004196167,
            -1.048699975013733,
            -9.281399726867676
          ]
        },
        {
          "atom_index": 2878,
          "name": "OE1",
          "element": "O",
          "coord": [
            2.426800012588501,
            -1.0032999515533447,
            -9.195799827575684
          ]
        },
        {
          "atom_index": 2879,
          "name": "OE2",
          "element": "O",
          "coord": [
            2.4751999378204346,
            -1.0647000074386597,
            -9.401599884033203
          ]
        }
      ]
    },
    {
      "id": "L:162",
      "chain": "L",
      "resseq": 162,
      "icode": "",
      "resname": "SER",
      "hetflag": " ",
      "sasa": 0.0,
      "atoms": [
        {
          "atom_index": 2880,
          "name": "N",
          "element": "N",
          "coord": [
            2.9453999996185303,
            -0.8489999771118164,
            -9.146400451660156
          ]
        },
        {
          "atom_index": 2881,
          "name": "CA",
          "element": "C",
          "coord": [
            2.976099967956543,
            -0.7688000202178955,
            -9.029999732971191
          ]
        },
        {
          "atom_index": 2882,
          "name": "C",
          "element": "C",
          "coord": [
            2.8921000957489014,
            -0.6412000060081482,
            -9.036700248718262
          ]
        },
        {
          "atom_index": 2883,
          "name": "O",
          "element": "O",
          "coord": [
            2.8810999393463135,
            -0.5806999802589417,
            -9.143400192260742
          ]
        },
        {
          "atom_index": 2884,
          "name": "CB",
          "element": "C",
          "coord": [
            3.124799966812134,
            -0.7354999780654907,
            -9.030200004577637
          ]
        },
        {
          "atom_index": 2885,
          "name": "OG",
          "element": "O",
          "coord": [
            3.160799980163574,
            -0.6640999913215637,
            -8.913900375366211
          ]
        }
      ]
    },
    {
      "id": "L:163",
      "chain": "L",
      "resseq": 163,
      "icode": "",
      "resname": "VAL",
      "hetflag": " ",
      "sasa": 0.0,
      "atoms": [
        {
          "atom_index": 2886,
          "name": "N",
          "element": "N",
          "coord": [
            2.8320999145507812,
            -0.6018999814987183,
            -8.923600196838379
          ]
        },
        {
          "atom_index": 2887,
          "name": "CA",
          "element": "C",
          "coord": [
            2.747999906539917,
            -0.4819999933242798,
            -8.915599822998047
          ]
        },
        {
          "atom_index": 2888,
          "name": "C",
          "element": "C",
          "coord": [
            2.803499937057495,
            -0.3849000036716461,
            -8.81089973449707
          ]
        },
        {
          "atom_index": 2889,
          "name": "O",
          "element": "O",
          "coord": [
            2.8452999591827393,
            -0.4269999861717224,
            -8.703200340270996
          ]
        },
        {
          "atom_index": 2890,
          "name": "CB",
          "element": "C",
          "coord": [
            2.59660005569458,
            -0.5166000127792358,
            -8.895500183105469
          ]
        },
        {
          "atom_index": 2891,
          "name": "CG1",
          "element": "C",
          "coord": [
            2.569200038909912,
            -0.5807999968528748,
            -8.758600234985352
          ]
        },
        {
          "atom_index": 2892,
          "name": "CG2",
          "element": "C",
          "coord": [
            2.5062999725341797,
            -0.39489999413490295,
            -8.918000221252441
          ]
        }
      ]
    },
    {
      "id": "L:164",
      "chain": "L",
      "resseq": 164,
      "icode": "",
      "resname": "THR",
      "hetflag": " ",
      "sasa": 0.0,
      "atoms": [
        {
          "atom_index": 2893,
          "name": "N",
          "element": "N",
          "coord": [
            2.8034000396728516,
            -0.25529998540878296,
            -8.842499732971191
          ]
        },
        {
          "atom_index": 2894,
          "name": "CA",
          "element": "C",
          "coord": [
            2.8506999015808105,
            -0.15299999713897705,
            -8.748900413513184
          ]
        },
        {
          "atom_index": 2895,
          "name": "C",
          "element": "C",
          "coord": [
            2.74429988861084,
            -0.1282999962568283,
            -8.641900062561035
          ]
        },
        {
          "atom_index": 2896,
          "name": "O",
          "element": "O",
          "coord": [
            2.628499984741211,
            -0.16779999434947968,
            -8.65779972076416
          ]
        },
        {
          "atom_index": 2897,
          "name": "CB",
          "element": "C",
          "coord": [
            2.882499933242798,
            -0.021299999207258224,
            -8.822400093078613
          ]
        },
        {
          "atom_index": 2898,
          "name": "OG1",
          "element": "O",
          "coord": [
            2.7655999660491943,
            0.026200000196695328,
            -8.890399932861328
          ]
        },
        {
          "atom_index": 2899,
          "name": "CG2",
          "element": "C",
          "coord": [
            3.000499963760376,
            -0.032999999821186066,
            -8.9173002243042
          ]
        }
      ]
    },
    {
      "id": "L:165",
      "chain": "L",
      "resseq": 165,
      "icode": "",
      "resname": "GLU",
      "hetflag": " ",
      "sasa": 0.0,
      "atoms": [
        {
          "atom_index": 2900,
          "name": "N",
          "element": "N",
          "coord": [
            2.7827999591827393,
            -0.05909999832510948,
            -8.534600257873535
          ]
        },
        {
          "atom_index": 2901,
          "name": "CA",
          "element": "C",
          "coord": [
            2.6893999576568604,
            -0.01730000041425228,
            -8.430500030517578
          ]
        },
        {
          "atom_index": 2902,
          "name": "C",
          "element": "C",
          "coord": [
            2.6142001152038574,
            0.10450000315904617,
            -8.485899925231934
          ]
        },
        {
          "atom_index": 2903,
          "name": "O",
          "element": "O",
          "coord": [
            2.652899980545044,
            0.1565999984741211,
            -8.590999603271484
          ]
        },
        {
          "atom_index": 2904,
          "name": "CB",
          "element": "C",
          "coord": [
            2.765199899673462,
            0.01899999938905239,
            -8.301600456237793
          ]
        },
        {
          "atom_index": 2905,
          "name": "CG",
          "element": "C",
          "coord": [
            2.8255999088287354,
            -0.10140000283718109,
            -8.23009967803955
          ]
        },
        {
          "atom_index": 2906,
          "name": "CD",
          "element": "C",
          "coord": [
            2.729599952697754,
            -0.21279999613761902,
            -8.191800117492676
          ]
        },
        {
          "atom_index": 2907,
          "name": "OE1",
          "element": "O",
          "coord": [
            2.6122000217437744,
            -0.18299999833106995,
            -8.159700393676758
          ]
        },
        {
          "atom_index": 2908,
          "name": "OE2",
          "element": "O",
          "coord": [
            2.7727999687194824,
            -0.3303000032901764,
            -8.190899848937988
          ]
        }
      ]
    },
    {
      "id": "L:166",
      "chain": "L",
      "resseq": 166,
      "icode": "",
      "resname": "GLN",
      "hetflag": " ",
      "sasa": 0.0,
      "atoms": [
        {
          "atom_index": 2909,
          "name": "N",
          "element": "N",
          "coord": [
            2.5078001022338867,
            0.14980000257492065,
            -8.417400360107422
          ]
        },
        {
          "atom_index": 2910,
          "name": "CA",
          "element": "C",
          "coord": [
            2.433500051498413,
            0.26660001277923584,
            -8.464799880981445
          ]
        },
        {
          "atom_index": 2911,
          "name": "C",
          "element": "C",
          "coord": [
            2.523099899291992,
            0.3903000056743622,
            -8.459099769592285
          ]
        },
        {
          "atom_index": 2912,
          "name": "O",
          "element": "O",
          "coord": [
            2.583899974822998,
            0.41819998621940613,
            -8.355500221252441
          ]
        },
        {
          "atom_index": 2913,
          "name": "CB",
          "element": "C",
          "coord": [
            2.3041999340057373,
            0.28679999709129333,
            -8.385299682617188
          ]
        },
        {
          "atom_index": 2914,
          "name": "CG",
          "element": "C",
          "coord": [
            2.2144999504089355,
            0.39410001039505005,
            -8.446499824523926
          ]
        },
        {
          "atom_index": 2915,
          "name": "CD",
          "element": "C",
          "coord": [
            2.077199935913086,
            0.4016999900341034,
            -8.385199546813965
          ]
        },
        {
          "atom_index": 2916,
          "name": "OE1",
          "element": "O",
          "coord": [
            1.9768999814987183,
            0.4153999984264374,
            -8.456000328063965
          ]
        },
        {
          "atom_index": 2917,
          "name": "NE2",
          "element": "N",
          "coord": [
            2.0697999000549316,
            0.3978999853134155,
            -8.252699851989746
          ]
        }
      ]
    },
    {
      "id": "L:167",
      "chain": "L",
      "resseq": 167,
      "icode": "",
      "resname": "ASP",
      "hetflag": " ",
      "sasa": 0.0,
      "atoms": [
        {
          "atom_index": 2918,
          "name": "N",
          "element": "N",
          "coord": [
            2.5348000526428223,
            0.46070000529289246,
            -8.572199821472168
          ]
        },
        {
          "atom_index": 2919,
          "name": "CA",
          "element": "C",
          "coord": [
            2.6189000606536865,
            0.5802000164985657,
            -8.582500457763672
          ]
        },
        {
          "atom_index": 2920,
          "name": "C",
          "element": "C",
          "coord": [
            2.565500020980835,
            0.692300021648407,
            -8.491900444030762
          ]
        },
        {
          "atom_index": 2921,
          "name": "O",
          "element": "O",
          "coord": [
            2.446199893951416,
            0.7217000126838684,
            -8.494600296020508
          ]
        },
        {
          "atom_index": 2922,
          "name": "CB",
          "element": "C",
          "coord": [
            2.62719988822937,
            0.6256999969482422,
            -8.72920036315918
          ]
        },
        {
          "atom_index": 2923,
          "name": "CG",
          "element": "C",
          "coord": [
            2.7421000003814697,
            0.7192000150680542,
            -8.7608003616333
          ]
        },
        {
          "atom_index": 2924,
          "name": "OD1",
          "element": "O",
          "coord": [
            2.8315000534057617,
            0.6791999936103821,
            -8.838000297546387
          ]
        },
        {
          "atom_index": 2925,
          "name": "OD2",
          "element": "O",
          "coord": [
            2.7392001152038574,
            0.8343999981880188,
            -8.713700294494629
          ]
        }
      ]
    },
    {
      "id": "L:168",
      "chain": "L",
      "resseq": 168,
      "icode": "",
      "resname": "SER",
      "hetflag": " ",
      "sasa": 0.0630597174167633,
      "atoms": [
        {
          "atom_index": 2926,
          "name": "N",
          "element": "N",
          "coord": [
            2.653700113296509,
            0.7523999810218811,
            -8.409600257873535
          ]
        },
        {
          "atom_index": 2927,
          "name": "CA",
          "element": "C",
          "coord": [
            2.6177000999450684,
            0.8605999946594238,
            -8.317000389099121
          ]
        },
        {
          "atom_index": 2928,
          "name": "C",
          "element": "C",
          "coord": [
            2.5745999813079834,
            0.9890999794006348,
            -8.388999938964844
          ]
        },
        {
          "atom_index": 2929,
          "name": "O",
          "element": "O",
          "coord": [
            2.5055999755859375,
            1.0720000267028809,
            -8.32919979095459
          ]
        },
        {
          "atom_index": 2930,
          "name": "CB",
          "element": "C",
          "coord": [
            2.7335000038146973,
            0.8912000060081482,
            -8.22249984741211
          ]
        },
        {
          "atom_index": 2931,
          "name": "OG",
          "element": "O",
          "coord": [
            2.8485000133514404,
            0.9344000220298767,
            -8.293600082397461
          ]
        }
      ]
    },
    {
      "id": "L:169",
      "chain": "L",
      "resseq": 169,
      "icode": "",
      "resname": "LYS",
      "hetflag": " ",
      "sasa": 3.0739450454711914,
      "atoms": [
        {
          "atom_index": 2932,
          "name": "N",
          "element": "N",
          "coord": [
            2.615000009536743,
            1.0053999423980713,
            -8.516300201416016
          ]
        },
        {
          "atom_index": 2933,
          "name": "CA",
          "element": "C",
          "coord": [
            2.5840001106262207,
            1.125,
            -8.594799995422363
          ]
        },
        {
          "atom_index": 2934,
          "name": "C",
          "element": "C",
          "coord": [
            2.4495999813079834,
            1.12090003490448,
            -8.668700218200684
          ]
        },
        {
          "atom_index": 2935,
          "name": "O",
          "element": "O",
          "coord": [
            2.3687000274658203,
            1.2120000123977661,
            -8.650899887084961
          ]
        },
        {
          "atom_index": 2936,
          "name": "CB",
          "element": "C",
          "coord": [
            2.699700117111206,
            1.1611000299453735,
            -8.689900398254395
          ]
        },
        {
          "atom_index": 2937,
          "name": "CG",
          "element": "C",
          "coord": [
            2.8294999599456787,
            1.1974999904632568,
            -8.618499755859375
          ]
        },
        {
          "atom_index": 2938,
          "name": "CD",
          "element": "C",
          "coord": [
            2.9309000968933105,
            1.2598999738693237,
            -8.713299751281738
          ]
        },
        {
          "atom_index": 2939,
          "name": "CE",
          "element": "C",
          "coord": [
            3.0722999572753906,
            1.246899962425232,
            -8.662099838256836
          ]
        },
        {
          "atom_index": 2940,
          "name": "NZ",
          "element": "N",
          "coord": [
            3.1247000694274902,
            1.1086000204086304,
            -8.67870044708252
          ]
        }
      ]
    },
    {
      "id": "L:170",
      "chain": "L",
      "resseq": 170,
      "icode": "",
      "resname": "ASP",
      "hetflag": " ",
      "sasa": 0.0,
      "atoms": [
        {
          "atom_index": 2941,
          "name": "N",
          "element": "N",
          "coord": [
            2.4263999462127686,
            1.0182000398635864,
            -8.752900123596191
          ]
        },
        {
          "atom_index": 2942,
          "name": "CA",
          "element": "C",
          "coord": [
            2.303299903869629,
            1.0089000463485718,
            -8.832200050354004
          ]
        },
        {
          "atom_index": 2943,
          "name": "C",
          "element": "C",
          "coord": [
            2.2091000080108643,
            0.8927000164985657,
            -8.793600082397461
          ]
        },
        {
          "atom_index": 2944,
          "name": "O",
          "element": "O",
          "coord": [
            2.107599973678589,
            0.8733999729156494,
            -8.859999656677246
          ]
        },
        {
          "atom_index": 2945,
          "name": "CB",
          "element": "C",
          "coord": [
            2.337899923324585,
            1.003100037574768,
            -8.982099533081055
          ]
        },
        {
          "atom_index": 2946,
          "name": "CG",
          "element": "C",
          "coord": [
            2.393399953842163,
            0.8687999844551086,
            -9.02560043334961
          ]
        },
        {
          "atom_index": 2947,
          "name": "OD1",
          "element": "O",
          "coord": [
            2.4653000831604004,
            0.8051999807357788,
            -8.945699691772461
          ]
        },
        {
          "atom_index": 2948,
          "name": "OD2",
          "element": "O",
          "coord": [
            2.36680006980896,
            0.828000009059906,
            -9.140199661254883
          ]
        }
      ]
    },
    {
      "id": "L:171",
      "chain": "L",
      "resseq": 171,
      "icode": "",
      "resname": "SER",
      "hetflag": " ",
      "sasa": 0.0,
      "atoms": [
        {
          "atom_index": 2949,
          "name": "N",
          "element": "N",
          "coord": [
            2.244499921798706,
            0.8137000203132629,
            -8.689900398254395
          ]
        },
        {
          "atom_index": 2950,
          "name": "CA",
          "element": "C",
          "coord": [
            2.1635000705718994,
            0.7005000114440918,
            -8.64109992980957
          ]
        },
        {
          "atom_index": 2951,
          "name": "C",
          "element": "C",
          "coord": [
            2.140700101852417,
            0.5866000056266785,
            -8.742199897766113
          ]
        },
        {
          "atom_index": 2952,
          "name": "O",
          "element": "O",
          "coord": [
            2.042099952697754,
            0.5135999917984009,
            -8.731100082397461
          ]
        },
        {
          "atom_index": 2953,
          "name": "CB",
          "element": "C",
          "coord": [
            2.0332000255584717,
            0.7484999895095825,
            -8.576800346374512
          ]
        },
        {
          "atom_index": 2954,
          "name": "OG",
          "element": "O",
          "coord": [
            2.0606000423431396,
            0.8392000198364258,
            -8.471400260925293
          ]
        }
      ]
    },
    {
      "id": "L:172",
      "chain": "L",
      "resseq": 172,
      "icode": "",
      "resname": "THR",
      "hetflag": " ",
      "sasa": 0.0,
      "atoms": [
        {
          "atom_index": 2955,
          "name": "N",
          "element": "N",
          "coord": [
            2.2337000370025635,
            0.569100022315979,
            -8.838299751281738
          ]
        },
        {
          "atom_index": 2956,
          "name": "CA",
          "element": "C",
          "coord": [
            2.2237000465393066,
            0.4609000086784363,
            -8.936599731445312
          ]
        },
        {
          "atom_index": 2957,
          "name": "C",
          "element": "C",
          "coord": [
            2.323499917984009,
            0.3504999876022339,
            -8.906499862670898
          ]
        },
        {
          "atom_index": 2958,
          "name": "O",
          "element": "O",
          "coord": [
            2.4094998836517334,
            0.365200012922287,
            -8.8193998336792
          ]
        },
        {
          "atom_index": 2959,
          "name": "CB",
          "element": "C",
          "coord": [
            2.243000030517578,
            0.5102999806404114,
            -9.081100463867188
          ]
        },
        {
          "atom_index": 2960,
          "name": "OG1",
          "element": "O",
          "coord": [
            2.3757998943328857,
            0.5609999895095825,
            -9.097999572753906
          ]
        },
        {
          "atom_index": 2961,
          "name": "CG2",
          "element": "C",
          "coord": [
            2.135499954223633,
            0.6086999773979187,
            -9.126799583435059
          ]
        }
      ]
    },
    {
      "id": "L:173",
      "chain": "L",
      "resseq": 173,
      "icode": "",
      "resname": "TYR",
      "hetflag": " ",
      "sasa": 0.0,
      "atoms": [
        {
          "atom_index": 2962,
          "name": "N",
          "element": "N",
          "coord": [
            2.3127999305725098,
            0.24060000479221344,
            -8.981800079345703
          ]
        },
        {
          "atom_index": 2963,
          "name": "CA",
          "element": "C",
          "coord": [
            2.400899887084961,
            0.12559999525547028,
            -8.971599578857422
          ]
        },
        {
          "atom_index": 2964,
          "name": "C",
          "element": "C",
          "coord": [
            2.4628000259399414,
            0.10270000249147415,
            -9.108200073242188
          ]
        },
        {
          "atom_index": 2965,
          "name": "O",
          "element": "O",
          "coord": [
            2.4065001010894775,
            0.14350000023841858,
            -9.210200309753418
          ]
        },
        {
          "atom_index": 2966,
          "name": "CB",
          "element": "C",
          "coord": [
            2.320499897003174,
            -0.00019999999494757503,
            -8.933600425720215
          ]
        },
        {
          "atom_index": 2967,
          "name": "CG",
          "element": "C",
          "coord": [
            2.252700090408325,
            0.007600000128149986,
            -8.798999786376953
          ]
        },
        {
          "atom_index": 2968,
          "name": "CD1",
          "element": "C",
          "coord": [
            2.312999963760376,
            -0.045499999076128006,
            -8.685500144958496
          ]
        },
        {
          "atom_index": 2969,
          "name": "CD2",
          "element": "C",
          "coord": [
            2.12719988822937,
            0.06650000065565109,
            -8.784899711608887
          ]
        },
        {
          "atom_index": 2970,
          "name": "CE1",
          "element": "C",
          "coord": [
            2.250499963760376,
            -0.040300000458955765,
            -8.561300277709961
          ]
        },
        {
          "atom_index": 2971,
          "name": "CE2",
          "element": "C",
          "coord": [
            2.0643999576568604,
            0.0737999975681305,
            -8.660799980163574
          ]
        },
        {
          "atom_index": 2972,
          "name": "CZ",
          "element": "C",
          "coord": [
            2.125699996948242,
            0.018300000578165054,
            -8.549599647521973
          ]
        },
        {
          "atom_index": 2973,
          "name": "OH",
          "element": "O",
          "coord": [
            2.0657999515533447,
            0.023499999195337296,
            -8.426799774169922
          ]
        }
      ]
    },
    {
      "id": "L:174",
      "chain": "L",
      "resseq": 174,
      "icode": "",
      "resname": "SER",
      "hetflag": " ",
      "sasa": 0.0,
      "atoms": [
        {
          "atom_index": 2974,
          "name": "N",
          "element": "N",
          "coord": [
            2.5766000747680664,
            0.03440000116825104,
            -9.110199928283691
          ]
        },
        {
          "atom_index": 2975,
          "name": "CA",
          "element": "C",
          "coord": [
            2.640899896621704,
            -0.00559999980032444,
            -9.234399795532227
          ]
        },
        {
          "atom_index": 2976,
          "name": "C",
          "element": "C",
          "coord": [
            2.677299976348877,
            -0.15219999849796295,
            -9.221400260925293
          ]
        },
        {
          "atom_index": 2977,
          "name": "O",
          "element": "O",
          "coord": [
            2.7044999599456787,
            -0.1995999962091446,
            -9.11050033569336
          ]
        },
        {
          "atom_index": 2978,
          "name": "CB",
          "element": "C",
          "coord": [
            2.761899948120117,
            0.08190000057220459,
            -9.265899658203125
          ]
        },
        {
          "atom_index": 2979,
          "name": "OG",
          "element": "O",
          "coord": [
            2.721100091934204,
            0.2126999944448471,
            -9.30270004272461
          ]
        }
      ]
    },
    {
      "id": "L:175",
      "chain": "L",
      "resseq": 175,
      "icode": "",
      "resname": "LEU",
      "hetflag": " ",
      "sasa": 0.0,
      "atoms": [
        {
          "atom_index": 2980,
          "name": "N",
          "element": "N",
          "coord": [
            2.67330002784729,
            -0.22509999573230743,
            -9.332900047302246
          ]
        },
        {
          "atom_index": 2981,
          "name": "CA",
          "element": "C",
          "coord": [
            2.7007999420166016,
            -0.36800000071525574,
            -9.333700180053711
          ]
        },
        {
          "atom_index": 2982,
          "name": "C",
          "element": "C",
          "coord": [
            2.7932000160217285,
            -0.40400001406669617,
            -9.448100090026855
          ]
        },
        {
          "atom_index": 2983,
          "name": "O",
          "element": "O",
          "coord": [
            2.775599956512451,
            -0.35440000891685486,
            -9.559399604797363
          ]
        },
        {
          "atom_index": 2984,
          "name": "CB",
          "element": "C",
          "coord": [
            2.566999912261963,
            -0.4456000030040741,
            -9.344799995422363
          ]
        },
        {
          "atom_index": 2985,
          "name": "CG",
          "element": "C",
          "coord": [
            2.56850004196167,
            -0.5982999801635742,
            -9.326199531555176
          ]
        },
        {
          "atom_index": 2986,
          "name": "CD1",
          "element": "C",
          "coord": [
            2.4375998973846436,
            -0.6466000080108643,
            -9.266300201416016
          ]
        },
        {
          "atom_index": 2987,
          "name": "CD2",
          "element": "C",
          "coord": [
            2.592900037765503,
            -0.6711999773979187,
            -9.458700180053711
          ]
        }
      ]
    },
    {
      "id": "L:176",
      "chain": "L",
      "resseq": 176,
      "icode": "",
      "resname": "SER",
      "hetflag": " ",
      "sasa": 0.0,
      "atoms": [
        {
          "atom_index": 2988,
          "name": "N",
          "element": "N",
          "coord": [
            2.887500047683716,
            -0.4952000081539154,
            -9.422200202941895
          ]
        },
        {
          "atom_index": 2989,
          "name": "CA",
          "element": "C",
          "coord": [
            2.9774999618530273,
            -0.5462999939918518,
            -9.524499893188477
          ]
        },
        {
          "atom_index": 2990,
          "name": "C",
          "element": "C",
          "coord": [
            2.964400053024292,
            -0.698199987411499,
            -9.52910041809082
          ]
        },
        {
          "atom_index": 2991,
          "name": "O",
          "element": "O",
          "coord": [
            2.9647998809814453,
            -0.7628999948501587,
            -9.424799919128418
          ]
        },
        {
          "atom_index": 2992,
          "name": "CB",
          "element": "C",
          "coord": [
            3.121799945831299,
            -0.5063999891281128,
            -9.494600296020508
          ]
        },
        {
          "atom_index": 2993,
          "name": "OG",
          "element": "O",
          "coord": [
            3.2032999992370605,
            -0.521399974822998,
            -9.609600067138672
          ]
        }
      ]
    },
    {
      "id": "L:177",
      "chain": "L",
      "resseq": 177,
      "icode": "",
      "resname": "SER",
      "hetflag": " ",
      "sasa": 0.0,
      "atoms": [
        {
          "atom_index": 2994,
          "name": "N",
          "element": "N",
          "coord": [
            2.948699951171875,
            -0.7542999982833862,
            -9.649399757385254
          ]
        },
        {
          "atom_index": 2995,
          "name": "CA",
          "element": "C",
          "coord": [
            2.9393999576568604,
            -0.8985999822616577,
            -9.668800354003906
          ]
        },
        {
          "atom_index": 2996,
          "name": "C",
          "element": "C",
          "coord": [
            3.0501999855041504,
            -0.9415000081062317,
            -9.763299942016602
          ]
        },
        {
          "atom_index": 2997,
          "name": "O",
          "element": "O",
          "coord": [
            3.066999912261963,
            -0.8810999989509583,
            -9.869600296020508
          ]
        },
        {
          "atom_index": 2998,
          "name": "CB",
          "element": "C",
          "coord": [
            2.8025999069213867,
            -0.9383999705314636,
            -9.72350025177002
          ]
        },
        {
          "atom_index": 2999,
          "name": "OG",
          "element": "O",
          "coord": [
            2.7962000370025635,
            -1.0786999464035034,
            -9.74429988861084
          ]
        }
      ]
    },
    {
      "id": "L:178",
      "chain": "L",
      "resseq": 178,
      "icode": "",
      "resname": "THR",
      "hetflag": " ",
      "sasa": 0.0,
      "atoms": [
        {
          "atom_index": 3000,
          "name": "N",
          "element": "N",
          "coord": [
            3.126800060272217,
            -1.0437999963760376,
            -9.723999977111816
          ]
        },
        {
          "atom_index": 3001,
          "name": "CA",
          "element": "C",
          "coord": [
            3.237799882888794,
            -1.094599962234497,
            -9.804300308227539
          ]
        },
        {
          "atom_index": 3002,
          "name": "C",
          "element": "C",
          "coord": [
            3.211400032043457,
            -1.2381000518798828,
            -9.849499702453613
          ]
        },
        {
          "atom_index": 3003,
          "name": "O",
          "element": "O",
          "coord": [
            3.188999891281128,
            -1.325700044631958,
            -9.765899658203125
          ]
        },
        {
          "atom_index": 3004,
          "name": "CB",
          "element": "C",
          "coord": [
            3.371299982070923,
            -1.0821000337600708,
            -9.727800369262695
          ]
        },
        {
          "atom_index": 3005,
          "name": "OG1",
          "element": "O",
          "coord": [
            3.3828001022338867,
            -0.9508000016212463,
            -9.673299789428711
          ]
        },
        {
          "atom_index": 3006,
          "name": "CG2",
          "element": "C",
          "coord": [
            3.492500066757202,
            -1.1125999689102173,
            -9.815400123596191
          ]
        }
      ]
    },
    {
      "id": "L:179",
      "chain": "L",
      "resseq": 179,
      "icode": "",
      "resname": "LEU",
      "hetflag": " ",
      "sasa": 0.0,
      "atoms": [
        {
          "atom_index": 3007,
          "name": "N",
          "element": "N",
          "coord": [
            3.2160000801086426,
            -1.2604999542236328,
            -9.981499671936035
          ]
        },
        {
          "atom_index": 3008,
          "name": "CA",
          "element": "C",
          "coord": [
            3.2014000415802,
            -1.3912999629974365,
            -10.044699668884277
          ]
        },
        {
          "atom_index": 3009,
          "name": "C",
          "element": "C",
          "coord": [
            3.343600034713745,
            -1.4397000074386597,
            -10.072099685668945
          ]
        },
        {
          "atom_index": 3010,
          "name": "O",
          "element": "O",
          "coord": [
            3.4191999435424805,
            -1.371399998664856,
            -10.141900062561035
          ]
        },
        {
          "atom_index": 3011,
          "name": "CB",
          "element": "C",
          "coord": [
            3.1205999851226807,
            -1.3794000148773193,
            -10.175800323486328
          ]
        },
        {
          "atom_index": 3012,
          "name": "CG",
          "element": "C",
          "coord": [
            3.0957999229431152,
            -1.5087000131607056,
            -10.253800392150879
          ]
        },
        {
          "atom_index": 3013,
          "name": "CD1",
          "element": "C",
          "coord": [
            2.9844000339508057,
            -1.5901000499725342,
            -10.190999984741211
          ]
        },
        {
          "atom_index": 3014,
          "name": "CD2",
          "element": "C",
          "coord": [
            3.062700033187866,
            -1.4789999723434448,
            -10.398599624633789
          ]
        }
      ]
    },
    {
      "id": "L:180",
      "chain": "L",
      "resseq": 180,
      "icode": "",
      "resname": "THR",
      "hetflag": " ",
      "sasa": 0.0,
      "atoms": [
        {
          "atom_index": 3015,
          "name": "N",
          "element": "N",
          "coord": [
            3.3814001083374023,
            -1.5543999671936035,
            -10.013699531555176
          ]
        },
        {
          "atom_index": 3016,
          "name": "CA",
          "element": "C",
          "coord": [
            3.5167999267578125,
            -1.6081000566482544,
            -10.028300285339355
          ]
        },
        {
          "atom_index": 3017,
          "name": "C",
          "element": "C",
          "coord": [
            3.5197999477386475,
            -1.7383999824523926,
            -10.107000350952148
          ]
        },
        {
          "atom_index": 3018,
          "name": "O",
          "element": "O",
          "coord": [
            3.4570000171661377,
            -1.8371000289916992,
            -10.067999839782715
          ]
        },
        {
          "atom_index": 3019,
          "name": "CB",
          "element": "C",
          "coord": [
            3.5869998931884766,
            -1.6188000440597534,
            -9.89210033416748
          ]
        },
        {
          "atom_index": 3020,
          "name": "OG1",
          "element": "O",
          "coord": [
            3.567199945449829,
            -1.4975999593734741,
            -9.819700241088867
          ]
        },
        {
          "atom_index": 3021,
          "name": "CG2",
          "element": "C",
          "coord": [
            3.7365000247955322,
            -1.6473000049591064,
            -9.905200004577637
          ]
        }
      ]
    },
    {
      "id": "L:181",
      "chain": "L",
      "resseq": 181,
      "icode": "",
      "resname": "LEU",
      "hetflag": " ",
      "sasa": 0.0,
      "atoms": [
        {
          "atom_index": 3022,
          "name": "N",
          "element": "N",
          "coord": [
            3.5966999530792236,
            -1.7376999855041504,
            -10.216300010681152
          ]
        },
        {
          "atom_index": 3023,
          "name": "CA",
          "element": "C",
          "coord": [
            3.6159000396728516,
            -1.8515000343322754,
            -10.305899620056152
          ]
        },
        {
          "atom_index": 3024,
          "name": "C",
          "element": "C",
          "coord": [
            3.7632999420166016,
            -1.863700032234192,
            -10.338199615478516
          ]
        },
        {
          "atom_index": 3025,
          "name": "O",
          "element": "O",
          "coord": [
            3.8361001014709473,
            -1.7645000219345093,
            -10.330599784851074
          ]
        },
        {
          "atom_index": 3026,
          "name": "CB",
          "element": "C",
          "coord": [
            3.5387001037597656,
            -1.8293999433517456,
            -10.437899589538574
          ]
        },
        {
          "atom_index": 3027,
          "name": "CG",
          "element": "C",
          "coord": [
            3.385999917984009,
            -1.830299973487854,
            -10.431699752807617
          ]
        },
        {
          "atom_index": 3028,
          "name": "CD1",
          "element": "C",
          "coord": [
            3.328200101852417,
            -1.743499994277954,
            -10.539999961853027
          ]
        },
        {
          "atom_index": 3029,
          "name": "CD2",
          "element": "C",
          "coord": [
            3.3310000896453857,
            -1.9718999862670898,
            -10.442299842834473
          ]
        }
      ]
    },
    {
      "id": "L:182",
      "chain": "L",
      "resseq": 182,
      "icode": "",
      "resname": "SER",
      "hetflag": " ",
      "sasa": 0.2581236958503723,
      "atoms": [
        {
          "atom_index": 3030,
          "name": "N",
          "element": "N",
          "coord": [
            3.8071999549865723,
            -1.9835000038146973,
            -10.378700256347656
          ]
        },
        {
          "atom_index": 3031,
          "name": "CA",
          "element": "C",
          "coord": [
            3.9453001022338867,
            -2.0028998851776123,
            -10.42199993133545
          ]
        },
        {
          "atom_index": 3032,
          "name": "C",
          "element": "C",
          "coord": [
            3.95770001411438,
            -1.9393999576568604,
            -10.561400413513184
          ]
        },
        {
          "atom_index": 3033,
          "name": "O",
          "element": "O",
          "coord": [
            3.85479998588562,
            -1.9115999937057495,
            -10.624600410461426
          ]
        },
        {
          "atom_index": 3034,
          "name": "CB",
          "element": "C",
          "coord": [
            3.9786999225616455,
            -2.151700019836426,
            -10.428299903869629
          ]
        },
        {
          "atom_index": 3035,
          "name": "OG",
          "element": "O",
          "coord": [
            3.8958001136779785,
            -2.2202999591827393,
            -10.52079963684082
          ]
        }
      ]
    },
    {
      "id": "L:183",
      "chain": "L",
      "resseq": 183,
      "icode": "",
      "resname": "LYS",
      "hetflag": " ",
      "sasa": 1.9307643175125122,
      "atoms": [
        {
          "atom_index": 3036,
          "name": "N",
          "element": "N",
          "coord": [
            4.081399917602539,
            -1.9163000583648682,
            -10.609199523925781
          ]
        },
        {
          "atom_index": 3037,
          "name": "CA",
          "element": "C",
          "coord": [
            4.106800079345703,
            -1.861899971961975,
            -10.743000030517578
          ]
        },
        {
          "atom_index": 3038,
          "name": "C",
          "element": "C",
          "coord": [
            4.039899826049805,
            -1.952299952507019,
            -10.848799705505371
          ]
        },
        {
          "atom_index": 3039,
          "name": "O",
          "element": "O",
          "coord": [
            3.9702999591827393,
            -1.9012000560760498,
            -10.93690013885498
          ]
        },
        {
          "atom_index": 3040,
          "name": "CB",
          "element": "C",
          "coord": [
            4.258399963378906,
            -1.8502999544143677,
            -10.768600463867188
          ]
        },
        {
          "atom_index": 3041,
          "name": "CG",
          "element": "C",
          "coord": [
            4.296199798583984,
            -1.7901999950408936,
            -10.903800010681152
          ]
        },
        {
          "atom_index": 3042,
          "name": "CD",
          "element": "C",
          "coord": [
            4.445300102233887,
            -1.804900050163269,
            -10.931599617004395
          ]
        },
        {
          "atom_index": 3043,
          "name": "CE",
          "element": "C",
          "coord": [
            4.485599994659424,
            -1.7513999938964844,
            -11.06719970703125
          ]
        },
        {
          "atom_index": 3044,
          "name": "NZ",
          "element": "N",
          "coord": [
            4.447199821472168,
            -1.843400001525879,
            -11.17770004272461
          ]
        }
      ]
    },
    {
      "id": "L:184",
      "chain": "L",
      "resseq": 184,
      "icode": "",
      "resname": "ALA",
      "hetflag": " ",
      "sasa": 2.323113203048706,
      "atoms": [
        {
          "atom_index": 3045,
          "name": "N",
          "element": "N",
          "coord": [
            4.057199954986572,
            -2.086199998855591,
            -10.836099624633789
          ]
        },
        {
          "atom_index": 3046,
          "name": "CA",
          "element": "C",
          "coord": [
            4.000899791717529,
            -2.185800075531006,
            -10.927800178527832
          ]
        },
        {
          "atom_index": 3047,
          "name": "C",
          "element": "C",
          "coord": [
            3.8480000495910645,
            -2.1833999156951904,
            -10.932100296020508
          ]
        },
        {
          "atom_index": 3048,
          "name": "O",
          "element": "O",
          "coord": [
            3.7909998893737793,
            -2.1891000270843506,
            -11.041199684143066
          ]
        },
        {
          "atom_index": 3049,
          "name": "CB",
          "element": "C",
          "coord": [
            4.051400184631348,
            -2.325000047683716,
            -10.892999649047852
          ]
        }
      ]
    },
    {
      "id": "L:185",
      "chain": "L",
      "resseq": 185,
      "icode": "",
      "resname": "ASP",
      "hetflag": " ",
      "sasa": 0.44141802191734314,
      "atoms": [
        {
          "atom_index": 3050,
          "name": "N",
          "element": "N",
          "coord": [
            3.782099962234497,
            -2.1721999645233154,
            -10.8149995803833
          ]
        },
        {
          "atom_index": 3051,
          "name": "CA",
          "element": "C",
          "coord": [
            3.6359000205993652,
            -2.16729998588562,
            -10.80679988861084
          ]
        },
        {
          "atom_index": 3052,
          "name": "C",
          "element": "C",
          "coord": [
            3.581700086593628,
            -2.036400079727173,
            -10.86400032043457
          ]
        },
        {
          "atom_index": 3053,
          "name": "O",
          "element": "O",
          "coord": [
            3.4793999195098877,
            -2.0376999378204346,
            -10.932900428771973
          ]
        },
        {
          "atom_index": 3054,
          "name": "CB",
          "element": "C",
          "coord": [
            3.5869998931884766,
            -2.1895999908447266,
            -10.662400245666504
          ]
        },
        {
          "atom_index": 3055,
          "name": "CG",
          "element": "C",
          "coord": [
            3.5885000228881836,
            -2.3345999717712402,
            -10.615699768066406
          ]
        },
        {
          "atom_index": 3056,
          "name": "OD1",
          "element": "O",
          "coord": [
            3.614000082015991,
            -2.424499988555908,
            -10.699399948120117
          ]
        },
        {
          "atom_index": 3057,
          "name": "OD2",
          "element": "O",
          "coord": [
            3.5613999366760254,
            -2.3585000038146973,
            -10.496100425720215
          ]
        }
      ]
    },
    {
      "id": "L:186",
      "chain": "L",
      "resseq": 186,
      "icode": "",
      "resname": "TYR",
      "hetflag": " ",
      "sasa": 0.0,
      "atoms": [
        {
          "atom_index": 3058,
          "name": "N",
          "element": "N",
          "coord": [
            3.6526999473571777,
            -1.9249999523162842,
            -10.838800430297852
          ]
        },
        {
          "atom_index": 3059,
          "name": "CA",
          "element": "C",
          "coord": [
            3.6166999340057373,
            -1.791700005531311,
            -10.887399673461914
          ]
        },
        {
          "atom_index": 3060,
          "name": "C",
          "element": "C",
          "coord": [
            3.61680006980896,
            -1.7851999998092651,
            -11.040499687194824
          ]
        },
        {
          "atom_index": 3061,
          "name": "O",
          "element": "O",
          "coord": [
            3.523400068283081,
            -1.7304999828338623,
            -11.100099563598633
          ]
        },
        {
          "atom_index": 3062,
          "name": "CB",
          "element": "C",
          "coord": [
            3.709700107574463,
            -1.6848000288009644,
            -10.826299667358398
          ]
        },
        {
          "atom_index": 3063,
          "name": "CG",
          "element": "C",
          "coord": [
            3.681299924850464,
            -1.5432000160217285,
            -10.872400283813477
          ]
        },
        {
          "atom_index": 3064,
          "name": "CD1",
          "element": "C",
          "coord": [
            3.5678999423980713,
            -1.475100040435791,
            -10.829000473022461
          ]
        },
        {
          "atom_index": 3065,
          "name": "CD2",
          "element": "C",
          "coord": [
            3.76990008354187,
            -1.4759999513626099,
            -10.956000328063965
          ]
        },
        {
          "atom_index": 3066,
          "name": "CE1",
          "element": "C",
          "coord": [
            3.5411999225616455,
            -1.3447999954223633,
            -10.87090015411377
          ]
        },
        {
          "atom_index": 3067,
          "name": "CE2",
          "element": "C",
          "coord": [
            3.745800018310547,
            -1.344599962234497,
            -10.996299743652344
          ]
        },
        {
          "atom_index": 3068,
          "name": "CZ",
          "element": "C",
          "coord": [
            3.630199909210205,
            -1.2802000045776367,
            -10.955300331115723
          ]
        },
        {
          "atom_index": 3069,
          "name": "OH",
          "element": "O",
          "coord": [
            3.604099988937378,
            -1.1514999866485596,
            -10.996100425720215
          ]
        }
      ]
    },
    {
      "id": "L:187",
      "chain": "L",
      "resseq": 187,
      "icode": "",
      "resname": "GLU",
      "hetflag": " ",
      "sasa": 0.851306140422821,
      "atoms": [
        {
          "atom_index": 3070,
          "name": "N",
          "element": "N",
          "coord": [
            3.7195000648498535,
            -1.8451000452041626,
            -11.10319995880127
          ]
        },
        {
          "atom_index": 3071,
          "name": "CA",
          "element": "C",
          "coord": [
            3.738600015640259,
            -1.8487000465393066,
            -11.248200416564941
          ]
        },
        {
          "atom_index": 3072,
          "name": "C",
          "element": "C",
          "coord": [
            3.6394999027252197,
            -1.938599944114685,
            -11.32450008392334
          ]
        },
        {
          "atom_index": 3073,
          "name": "O",
          "element": "O",
          "coord": [
            3.6257998943328857,
            -1.92330002784729,
            -11.446000099182129
          ]
        },
        {
          "atom_index": 3074,
          "name": "CB",
          "element": "C",
          "coord": [
            3.884500026702881,
            -1.8813999891281128,
            -11.282299995422363
          ]
        },
        {
          "atom_index": 3075,
          "name": "CG",
          "element": "C",
          "coord": [
            3.9800000190734863,
            -1.767799973487854,
            -11.248299598693848
          ]
        },
        {
          "atom_index": 3076,
          "name": "CD",
          "element": "C",
          "coord": [
            4.128300189971924,
            -1.7944999933242798,
            -11.266200065612793
          ]
        },
        {
          "atom_index": 3077,
          "name": "OE1",
          "element": "O",
          "coord": [
            4.166900157928467,
            -1.9115999937057495,
            -11.288700103759766
          ]
        },
        {
          "atom_index": 3078,
          "name": "OE2",
          "element": "O",
          "coord": [
            4.206500053405762,
            -1.6974999904632568,
            -11.255200386047363
          ]
        }
      ]
    },
    {
      "id": "L:188",
      "chain": "L",
      "resseq": 188,
      "icode": "",
      "resname": "LYS",
      "hetflag": " ",
      "sasa": 6.319477081298828,
      "atoms": [
        {
          "atom_index": 3079,
          "name": "N",
          "element": "N",
          "coord": [
            3.569200038909912,
            -2.0292999744415283,
            -11.253800392150879
          ]
        },
        {
          "atom_index": 3080,
          "name": "CA",
          "element": "C",
          "coord": [
            3.4690001010894775,
            -2.1194000244140625,
            -11.312299728393555
          ]
        },
        {
          "atom_index": 3081,
          "name": "C",
          "element": "C",
          "coord": [
            3.3369998931884766,
            -2.0464999675750732,
            -11.344900131225586
          ]
        },
        {
          "atom_index": 3082,
          "name": "O",
          "element": "O",
          "coord": [
            3.254199981689453,
            -2.100600004196167,
            -11.418499946594238
          ]
        },
        {
          "atom_index": 3083,
          "name": "CB",
          "element": "C",
          "coord": [
            3.4407999515533447,
            -2.236799955368042,
            -11.216699600219727
          ]
        },
        {
          "atom_index": 3084,
          "name": "CG",
          "element": "C",
          "coord": [
            3.5453999042510986,
            -2.347899913787842,
            -11.22029972076416
          ]
        },
        {
          "atom_index": 3085,
          "name": "CD",
          "element": "C",
          "coord": [
            3.552999973297119,
            -2.4251999855041504,
            -11.088399887084961
          ]
        },
        {
          "atom_index": 3086,
          "name": "CE",
          "element": "C",
          "coord": [
            3.4500999450683594,
            -2.5350000858306885,
            -11.074700355529785
          ]
        },
        {
          "atom_index": 3087,
          "name": "NZ",
          "element": "N",
          "coord": [
            3.460200071334839,
            -2.6029000282287598,
            -10.942700386047363
          ]
        }
      ]
    },
    {
      "id": "L:189",
      "chain": "L",
      "resseq": 189,
      "icode": "",
      "resname": "HIS",
      "hetflag": " ",
      "sasa": 0.0,
      "atoms": [
        {
          "atom_index": 3088,
          "name": "N",
          "element": "N",
          "coord": [
            3.3171000480651855,
            -1.9254000186920166,
            -11.289199829101562
          ]
        },
        {
          "atom_index": 3089,
          "name": "CA",
          "element": "C",
          "coord": [
            3.1944000720977783,
            -1.8466999530792236,
            -11.306500434875488
          ]
        },
        {
          "atom_index": 3090,
          "name": "C",
          "element": "C",
          "coord": [
            3.219399929046631,
            -1.7098000049591064,
            -11.37030029296875
          ]
        },
        {
          "atom_index": 3091,
          "name": "O",
          "element": "O",
          "coord": [
            3.3324999809265137,
            -1.6613999605178833,
            -11.368800163269043
          ]
        },
        {
          "atom_index": 3092,
          "name": "CB",
          "element": "C",
          "coord": [
            3.1236000061035156,
            -1.830399990081787,
            -11.171500205993652
          ]
        },
        {
          "atom_index": 3093,
          "name": "CG",
          "element": "C",
          "coord": [
            3.1110000610351562,
            -1.9574999809265137,
            -11.093099594116211
          ]
        },
        {
          "atom_index": 3094,
          "name": "ND1",
          "element": "N",
          "coord": [
            3.0220000743865967,
            -2.0566000938415527,
            -11.129899978637695
          ]
        },
        {
          "atom_index": 3095,
          "name": "CD2",
          "element": "C",
          "coord": [
            3.1731998920440674,
            -1.9950000047683716,
            -10.979000091552734
          ]
        },
        {
          "atom_index": 3096,
          "name": "CE1",
          "element": "C",
          "coord": [
            3.0352001190185547,
            -2.1521999835968018,
            -11.039400100708008
          ]
        },
        {
          "atom_index": 3097,
          "name": "NE2",
          "element": "N",
          "coord": [
            3.1250998973846436,
            -2.1196000576019287,
            -10.946499824523926
          ]
        }
      ]
    },
    {
      "id": "L:190",
      "chain": "L",
      "resseq": 190,
      "icode": "",
      "resname": "LYS",
      "hetflag": " ",
      "sasa": 6.678544998168945,
      "atoms": [
        {
          "atom_index": 3098,
          "name": "N",
          "element": "N",
          "coord": [
            3.113300085067749,
            -1.6467000246047974,
            -11.424799919128418
          ]
        },
        {
          "atom_index": 3099,
          "name": "CA",
          "element": "C",
          "coord": [
            3.122999906539917,
            -1.5168999433517456,
            -11.491700172424316
          ]
        },
        {
          "atom_index": 3100,
          "name": "C",
          "element": "C",
          "coord": [
            3.0606000423431396,
            -1.4002000093460083,
            -11.414999961853027
          ]
        },
        {
          "atom_index": 3101,
          "name": "O",
          "element": "O",
          "coord": [
            3.1303999423980713,
            -1.3032000064849854,
            -11.387100219726562
          ]
        },
        {
          "atom_index": 3102,
          "name": "CB",
          "element": "C",
          "coord": [
            3.0673999786376953,
            -1.523800015449524,
            -11.635199546813965
          ]
        },
        {
          "atom_index": 3103,
          "name": "CG",
          "element": "C",
          "coord": [
            3.158400058746338,
            -1.5972000360488892,
            -11.73289966583252
          ]
        },
        {
          "atom_index": 3104,
          "name": "CD",
          "element": "C",
          "coord": [
            3.097100019454956,
            -1.6049000024795532,
            -11.871700286865234
          ]
        },
        {
          "atom_index": 3105,
          "name": "CE",
          "element": "C",
          "coord": [
            3.184999942779541,
            -1.680999994277954,
            -11.96780014038086
          ]
        },
        {
          "atom_index": 3106,
          "name": "NZ",
          "element": "N",
          "coord": [
            3.1236000061035156,
            -1.6901999711990356,
            -12.102800369262695
          ]
        }
      ]
    },
    {
      "id": "L:191",
      "chain": "L",
      "resseq": 191,
      "icode": "",
      "resname": "VAL",
      "hetflag": " ",
      "sasa": 0.0,
      "atoms": [
        {
          "atom_index": 3107,
          "name": "N",
          "element": "N",
          "coord": [
            2.9300999641418457,
            -1.4082000255584717,
            -11.383399963378906
          ]
        },
        {
          "atom_index": 3108,
          "name": "CA",
          "element": "C",
          "coord": [
            2.8564999103546143,
            -1.3007999658584595,
            -11.316200256347656
          ]
        },
        {
          "atom_index": 3109,
          "name": "C",
          "element": "C",
          "coord": [
            2.8499999046325684,
            -1.3202999830245972,
            -11.164999961853027
          ]
        },
        {
          "atom_index": 3110,
          "name": "O",
          "element": "O",
          "coord": [
            2.807800054550171,
            -1.4259999990463257,
            -11.117400169372559
          ]
        },
        {
          "atom_index": 3111,
          "name": "CB",
          "element": "C",
          "coord": [
            2.71560001373291,
            -1.277500033378601,
            -11.378399848937988
          ]
        },
        {
          "atom_index": 3112,
          "name": "CG1",
          "element": "C",
          "coord": [
            2.646199941635132,
            -1.156000018119812,
            -11.315799713134766
          ]
        },
        {
          "atom_index": 3113,
          "name": "CG2",
          "element": "C",
          "coord": [
            2.723299980163574,
            -1.2623000144958496,
            -11.530500411987305
          ]
        }
      ]
    },
    {
      "id": "L:192",
      "chain": "L",
      "resseq": 192,
      "icode": "",
      "resname": "TYR",
      "hetflag": " ",
      "sasa": 0.0,
      "atoms": [
        {
          "atom_index": 3114,
          "name": "N",
          "element": "N",
          "coord": [
            2.8905999660491943,
            -1.2158000469207764,
            -11.090200424194336
          ]
        },
        {
          "atom_index": 3115,
          "name": "CA",
          "element": "C",
          "coord": [
            2.886899948120117,
            -1.2131999731063843,
            -10.9443998336792
          ]
        },
        {
          "atom_index": 3116,
          "name": "C",
          "element": "C",
          "coord": [
            2.7934999465942383,
            -1.1029000282287598,
            -10.902199745178223
          ]
        },
        {
          "atom_index": 3117,
          "name": "O",
          "element": "O",
          "coord": [
            2.8096001148223877,
            -0.9890000224113464,
            -10.94629955291748
          ]
        },
        {
          "atom_index": 3118,
          "name": "CB",
          "element": "C",
          "coord": [
            3.027100086212158,
            -1.19350004196167,
            -10.886300086975098
          ]
        },
        {
          "atom_index": 3119,
          "name": "CG",
          "element": "C",
          "coord": [
            3.109999895095825,
            -1.319100022315979,
            -10.897199630737305
          ]
        },
        {
          "atom_index": 3120,
          "name": "CD1",
          "element": "C",
          "coord": [
            3.174099922180176,
            -1.3525999784469604,
            -11.016300201416016
          ]
        },
        {
          "atom_index": 3121,
          "name": "CD2",
          "element": "C",
          "coord": [
            3.1184000968933105,
            -1.4085999727249146,
            -10.791000366210938
          ]
        },
        {
          "atom_index": 3122,
          "name": "CE1",
          "element": "C",
          "coord": [
            3.2448999881744385,
            -1.47160005569458,
            -11.02910041809082
          ]
        },
        {
          "atom_index": 3123,
          "name": "CE2",
          "element": "C",
          "coord": [
            3.1903998851776123,
            -1.5271999835968018,
            -10.80210018157959
          ]
        },
        {
          "atom_index": 3124,
          "name": "CZ",
          "element": "C",
          "coord": [
            3.252500057220459,
            -1.5587999820709229,
            -10.921799659729004
          ]
        },
        {
          "atom_index": 3125,
          "name": "OH",
          "element": "O",
          "coord": [
            3.3236000537872314,
            -1.6753000020980835,
            -10.932999610900879
          ]
        }
      ]
    },
    {
      "id": "L:193",
      "chain": "L",
      "resseq": 193,
      "icode": "",
      "resname": "ALA",
      "hetflag": " ",
      "sasa": 0.0,
      "atoms": [
        {
          "atom_index": 3126,
          "name": "N",
          "element": "N",
          "coord": [
            2.6933999061584473,
            -1.1371999979019165,
            -10.820300102233887
          ]
        },
        {
          "atom_index": 3127,
          "name": "CA",
          "element": "C",
          "coord": [
            2.5922000408172607,
            -1.0424000024795532,
            -10.775899887084961
          ]
        },
        {
          "atom_index": 3128,
          "name": "C",
          "element": "C",
          "coord": [
            2.556299924850464,
            -1.0547000169754028,
            -10.628499984741211
          ]
        },
        {
          "atom_index": 3129,
          "name": "O",
          "element": "O",
          "coord": [
            2.5564000606536865,
            -1.1648000478744507,
            -10.57289981842041
          ]
        },
        {
          "atom_index": 3130,
          "name": "CB",
          "element": "C",
          "coord": [
            2.466399908065796,
            -1.0597000122070312,
            -10.860099792480469
          ]
        }
      ]
    },
    {
      "id": "L:194",
      "chain": "L",
      "resseq": 194,
      "icode": "",
      "resname": "CYS",
      "hetflag": " ",
      "sasa": 0.0,
      "atoms": [
        {
          "atom_index": 3131,
          "name": "N",
          "element": "N",
          "coord": [
            2.5216000080108643,
            -0.9412000179290771,
            -10.565999984741211
          ]
        },
        {
          "atom_index": 3132,
          "name": "CA",
          "element": "C",
          "coord": [
            2.4716999530792236,
            -0.940500020980835,
            -10.429200172424316
          ]
        },
        {
          "atom_index": 3133,
          "name": "C",
          "element": "C",
          "coord": [
            2.338099956512451,
            -0.8677999973297119,
            -10.425000190734863
          ]
        },
        {
          "atom_index": 3134,
          "name": "O",
          "element": "O",
          "coord": [
            2.326900005340576,
            -0.7537000179290771,
            -10.470499992370605
          ]
        },
        {
          "atom_index": 3135,
          "name": "CB",
          "element": "C",
          "coord": [
            2.5725998878479004,
            -0.8871999979019165,
            -10.327300071716309
          ]
        },
        {
          "atom_index": 3136,
          "name": "SG",
          "element": "S",
          "coord": [
            2.6182000637054443,
            -0.7134000062942505,
            -10.348600387573242
          ]
        }
      ]
    },
    {
      "id": "L:195",
      "chain": "L",
      "resseq": 195,
      "icode": "",
      "resname": "GLU",
      "hetflag": " ",
      "sasa": 0.0,
      "atoms": [
        {
          "atom_index": 3137,
          "name": "N",
          "element": "N",
          "coord": [
            2.234999895095825,
            -0.9402999877929688,
            -10.380900382995605
          ]
        },
        {
          "atom_index": 3138,
          "name": "CA",
          "element": "C",
          "coord": [
            2.09660005569458,
            -0.8942000269889832,
            -10.372200012207031
          ]
        },
        {
          "atom_index": 3139,
          "name": "C",
          "element": "C",
          "coord": [
            2.06850004196167,
            -0.8525000214576721,
            -10.229000091552734
          ]
        },
        {
          "atom_index": 3140,
          "name": "O",
          "element": "O",
          "coord": [
            2.088900089263916,
            -0.930899977684021,
            -10.13599967956543
          ]
        },
        {
          "atom_index": 3141,
          "name": "CB",
          "element": "C",
          "coord": [
            1.9996999502182007,
            -1.0045000314712524,
            -10.419500350952148
          ]
        },
        {
          "atom_index": 3142,
          "name": "CG",
          "element": "C",
          "coord": [
            1.8539999723434448,
            -0.9613999724388123,
            -10.424200057983398
          ]
        },
        {
          "atom_index": 3143,
          "name": "CD",
          "element": "C",
          "coord": [
            1.7553999423980713,
            -1.076200008392334,
            -10.41819953918457
          ]
        },
        {
          "atom_index": 3144,
          "name": "OE1",
          "element": "O",
          "coord": [
            1.7391999959945679,
            -1.1353000402450562,
            -10.308899879455566
          ]
        },
        {
          "atom_index": 3145,
          "name": "OE2",
          "element": "O",
          "coord": [
            1.6930999755859375,
            -1.1064000129699707,
            -10.522500038146973
          ]
        }
      ]
    },
    {
      "id": "L:196",
      "chain": "L",
      "resseq": 196,
      "icode": "",
      "resname": "VAL",
      "hetflag": " ",
      "sasa": 0.0,
      "atoms": [
        {
          "atom_index": 3146,
          "name": "N",
          "element": "N",
          "coord": [
            2.022200107574463,
            -0.7287999987602234,
            -10.2121000289917
          ]
        },
        {
          "atom_index": 3147,
          "name": "CA",
          "element": "C",
          "coord": [
            1.9970999956130981,
            -0.6693000197410583,
            -10.081299781799316
          ]
        },
        {
          "atom_index": 3148,
          "name": "C",
          "element": "C",
          "coord": [
            1.8494000434875488,
            -0.6424000263214111,
            -10.05720043182373
          ]
        },
        {
          "atom_index": 3149,
          "name": "O",
          "element": "O",
          "coord": [
            1.7863999605178833,
            -0.5728999972343445,
            -10.136500358581543
          ]
        },
        {
          "atom_index": 3150,
          "name": "CB",
          "element": "C",
          "coord": [
            2.0843000411987305,
            -0.5421000123023987,
            -10.06350040435791
          ]
        },
        {
          "atom_index": 3151,
          "name": "CG1",
          "element": "C",
          "coord": [
            2.0464000701904297,
            -0.46399998664855957,
            -9.937600135803223
          ]
        },
        {
          "atom_index": 3152,
          "name": "CG2",
          "element": "C",
          "coord": [
            2.2325000762939453,
            -0.5777999758720398,
            -10.062299728393555
          ]
        }
      ]
    },
    {
      "id": "L:197",
      "chain": "L",
      "resseq": 197,
      "icode": "",
      "resname": "THR",
      "hetflag": " ",
      "sasa": 0.0,
      "atoms": [
        {
          "atom_index": 3153,
          "name": "N",
          "element": "N",
          "coord": [
            1.7963000535964966,
            -0.6948999762535095,
            -9.94540023803711
          ]
        },
        {
          "atom_index": 3154,
          "name": "CA",
          "element": "C",
          "coord": [
            1.6583000421524048,
            -0.6723999977111816,
            -9.902199745178223
          ]
        },
        {
          "atom_index": 3155,
          "name": "C",
          "element": "C",
          "coord": [
            1.6608999967575073,
            -0.5842999815940857,
            -9.777600288391113
          ]
        },
        {
          "atom_index": 3156,
          "name": "O",
          "element": "O",
          "coord": [
            1.736199975013733,
            -0.6118000149726868,
            -9.684000015258789
          ]
        },
        {
          "atom_index": 3157,
          "name": "CB",
          "element": "C",
          "coord": [
            1.5825999975204468,
            -0.8050000071525574,
            -9.882200241088867
          ]
        },
        {
          "atom_index": 3158,
          "name": "OG1",
          "element": "O",
          "coord": [
            1.5982999801635742,
            -0.8866999745368958,
            -9.99839973449707
          ]
        },
        {
          "atom_index": 3159,
          "name": "CG2",
          "element": "C",
          "coord": [
            1.4330999851226807,
            -0.7842000126838684,
            -9.853500366210938
          ]
        }
      ]
    },
    {
      "id": "L:198",
      "chain": "L",
      "resseq": 198,
      "icode": "",
      "resname": "HIS",
      "hetflag": " ",
      "sasa": 0.0,
      "atoms": [
        {
          "atom_index": 3160,
          "name": "N",
          "element": "N",
          "coord": [
            1.5791000127792358,
            -0.47839999198913574,
            -9.777600288391113
          ]
        },
        {
          "atom_index": 3161,
          "name": "CA",
          "element": "C",
          "coord": [
            1.5671000480651855,
            -0.38119998574256897,
            -9.668700218200684
          ]
        },
        {
          "atom_index": 3162,
          "name": "C",
          "element": "C",
          "coord": [
            1.430899977684021,
            -0.31220000982284546,
            -9.679100036621094
          ]
        },
        {
          "atom_index": 3163,
          "name": "O",
          "element": "O",
          "coord": [
            1.381700038909912,
            -0.2904999852180481,
            -9.79010009765625
          ]
        },
        {
          "atom_index": 3164,
          "name": "CB",
          "element": "C",
          "coord": [
            1.680899977684021,
            -0.27720001339912415,
            -9.6766996383667
          ]
        },
        {
          "atom_index": 3165,
          "name": "CG",
          "element": "C",
          "coord": [
            1.6854000091552734,
            -0.1834000051021576,
            -9.560199737548828
          ]
        },
        {
          "atom_index": 3166,
          "name": "ND1",
          "element": "N",
          "coord": [
            1.6154999732971191,
            -0.06440000236034393,
            -9.56089973449707
          ]
        },
        {
          "atom_index": 3167,
          "name": "CD2",
          "element": "C",
          "coord": [
            1.7483999729156494,
            -0.1964000016450882,
            -9.441100120544434
          ]
        },
        {
          "atom_index": 3168,
          "name": "CE1",
          "element": "C",
          "coord": [
            1.6389000415802002,
            -0.008299999870359898,
            -9.443599700927734
          ]
        },
        {
          "atom_index": 3169,
          "name": "NE2",
          "element": "N",
          "coord": [
            1.7174999713897705,
            -0.08460000157356262,
            -9.36769962310791
          ]
        }
      ]
    },
    {
      "id": "L:199",
      "chain": "L",
      "resseq": 199,
      "icode": "",
      "resname": "GLN",
      "hetflag": " ",
      "sasa": 1.6568199396133423,
      "atoms": [
        {
          "atom_index": 3170,
          "name": "N",
          "element": "N",
          "coord": [
            1.3725999593734741,
            -0.2750000059604645,
            -9.562999725341797
          ]
        },
        {
          "atom_index": 3171,
          "name": "CA",
          "element": "C",
          "coord": [
            1.2438000440597534,
            -0.2054000049829483,
            -9.548199653625488
          ]
        },
        {
          "atom_index": 3172,
          "name": "C",
          "element": "C",
          "coord": [
            1.2340999841690063,
            -0.07859999686479568,
            -9.63599967956543
          ]
        },
        {
          "atom_index": 3173,
          "name": "O",
          "element": "O",
          "coord": [
            1.125100016593933,
            -0.04479999840259552,
            -9.683199882507324
          ]
        },
        {
          "atom_index": 3174,
          "name": "CB",
          "element": "C",
          "coord": [
            1.2218999862670898,
            -0.16859999299049377,
            -9.400300025939941
          ]
        },
        {
          "atom_index": 3175,
          "name": "CG",
          "element": "C",
          "coord": [
            1.076300024986267,
            -0.14399999380111694,
            -9.362500190734863
          ]
        },
        {
          "atom_index": 3176,
          "name": "CD",
          "element": "C",
          "coord": [
            1.062600016593933,
            -0.08410000056028366,
            -9.225000381469727
          ]
        },
        {
          "atom_index": 3177,
          "name": "OE1",
          "element": "O",
          "coord": [
            1.1083999872207642,
            -0.13989999890327454,
            -9.124699592590332
          ]
        },
        {
          "atom_index": 3178,
          "name": "NE2",
          "element": "N",
          "coord": [
            0.9952999949455261,
            0.02979999966919422,
            -9.216899871826172
          ]
        }
      ]
    },
    {
      "id": "L:200",
      "chain": "L",
      "resseq": 200,
      "icode": "",
      "resname": "GLY",
      "hetflag": " ",
      "sasa": 0.0,
      "atoms": [
        {
          "atom_index": 3179,
          "name": "N",
          "element": "N",
          "coord": [
            1.3480000495910645,
            -0.011699999682605267,
            -9.656700134277344
          ]
        },
        {
          "atom_index": 3180,
          "name": "CA",
          "element": "C",
          "coord": [
            1.3588000535964966,
            0.10930000245571136,
            -9.737500190734863
          ]
        },
        {
          "atom_index": 3181,
          "name": "C",
          "element": "C",
          "coord": [
            1.3516000509262085,
            0.08810000121593475,
            -9.887399673461914
          ]
        },
        {
          "atom_index": 3182,
          "name": "O",
          "element": "O",
          "coord": [
            1.3476999998092651,
            0.18569999933242798,
            -9.962599754333496
          ]
        }
      ]
    },
    {
      "id": "L:201",
      "chain": "L",
      "resseq": 201,
      "icode": "",
      "resname": "LEU",
      "hetflag": " ",
      "sasa": 0.0,
      "atoms": [
        {
          "atom_index": 3183,
          "name": "N",
          "element": "N",
          "coord": [
            1.350100040435791,
            -0.03909999877214432,
            -9.932299613952637
          ]
        },
        {
          "atom_index": 3184,
          "name": "CA",
          "element": "C",
          "coord": [
            1.3423999547958374,
            -0.07530000060796738,
            -10.074000358581543
          ]
        },
        {
          "atom_index": 3185,
          "name": "C",
          "element": "C",
          "coord": [
            1.214400053024292,
            -0.15459999442100525,
            -10.10319995880127
          ]
        },
        {
          "atom_index": 3186,
          "name": "O",
          "element": "O",
          "coord": [
            1.188599944114685,
            -0.2556000053882599,
            -10.037199974060059
          ]
        },
        {
          "atom_index": 3187,
          "name": "CB",
          "element": "C",
          "coord": [
            1.4665000438690186,
            -0.15680000185966492,
            -10.117199897766113
          ]
        },
        {
          "atom_index": 3188,
          "name": "CG",
          "element": "C",
          "coord": [
            1.6038999557495117,
            -0.09629999846220016,
            -10.087400436401367
          ]
        },
        {
          "atom_index": 3189,
          "name": "CD1",
          "element": "C",
          "coord": [
            1.7064000368118286,
            -0.20520000159740448,
            -10.0600004196167
          ]
        },
        {
          "atom_index": 3190,
          "name": "CD2",
          "element": "C",
          "coord": [
            1.6497000455856323,
            -0.0038999998942017555,
            -10.199399948120117
          ]
        }
      ]
    },
    {
      "id": "L:202",
      "chain": "L",
      "resseq": 202,
      "icode": "",
      "resname": "SER",
      "hetflag": " ",
      "sasa": 7.851036071777344,
      "atoms": [
        {
          "atom_index": 3191,
          "name": "N",
          "element": "N",
          "coord": [
            1.1345000267028809,
            -0.10859999805688858,
            -10.202199935913086
          ]
        },
        {
          "atom_index": 3192,
          "name": "CA",
          "element": "C",
          "coord": [
            1.0104000568389893,
            -0.17479999363422394,
            -10.245100021362305
          ]
        },
        {
          "atom_index": 3193,
          "name": "C",
          "element": "C",
          "coord": [
            1.042099952697754,
            -0.31220000982284546,
            -10.304699897766113
          ]
        },
        {
          "atom_index": 3194,
          "name": "O",
          "element": "O",
          "coord": [
            0.9710000157356262,
            -0.4092999994754791,
            -10.278200149536133
          ]
        },
        {
          "atom_index": 3195,
          "name": "CB",
          "element": "C",
          "coord": [
            0.9365000128746033,
            -0.08969999849796295,
            -10.347900390625
          ]
        },
        {
          "atom_index": 3196,
          "name": "OG",
          "element": "O",
          "coord": [
            0.8962000012397766,
            0.0348999984562397,
            -10.293700218200684
          ]
        }
      ]
    },
    {
      "id": "L:203",
      "chain": "L",
      "resseq": 203,
      "icode": "",
      "resname": "SER",
      "hetflag": " ",
      "sasa": 2.8979055881500244,
      "atoms": [
        {
          "atom_index": 3197,
          "name": "N",
          "element": "N",
          "coord": [
            1.1511000394821167,
            -0.3188999891281128,
            -10.383199691772461
          ]
        },
        {
          "atom_index": 3198,
          "name": "CA",
          "element": "C",
          "coord": [
            1.2024999856948853,
            -0.4392000138759613,
            -10.447999954223633
          ]
        },
        {
          "atom_index": 3199,
          "name": "C",
          "element": "C",
          "coord": [
            1.3472000360488892,
            -0.4602000117301941,
            -10.403300285339355
          ]
        },
        {
          "atom_index": 3200,
          "name": "O",
          "element": "O",
          "coord": [
            1.420699954032898,
            -0.3614000082015991,
            -10.393099784851074
          ]
        },
        {
          "atom_index": 3201,
          "name": "CB",
          "element": "C",
          "coord": [
            1.198699951171875,
            -0.42309999465942383,
            -10.600000381469727
          ]
        },
        {
          "atom_index": 3202,
          "name": "OG",
          "element": "O",
          "coord": [
            1.2668999433517456,
            -0.5274999737739563,
            -10.667900085449219
          ]
        }
      ]
    },
    {
      "id": "L:204",
      "chain": "L",
      "resseq": 204,
      "icode": "",
      "resname": "PRO",
      "hetflag": " ",
      "sasa": 0.2581236958503723,
      "atoms": [
        {
          "atom_index": 3203,
          "name": "N",
          "element": "N",
          "coord": [
            1.392199993133545,
            -0.5859000086784363,
            -10.379799842834473
          ]
        },
        {
          "atom_index": 3204,
          "name": "CA",
          "element": "C",
          "coord": [
            1.5328999757766724,
            -0.6071000099182129,
            -10.342000007629395
          ]
        },
        {
          "atom_index": 3205,
          "name": "C",
          "element": "C",
          "coord": [
            1.6277999877929688,
            -0.5626999735832214,
            -10.453100204467773
          ]
        },
        {
          "atom_index": 3206,
          "name": "O",
          "element": "O",
          "coord": [
            1.6052000522613525,
            -0.5954999923706055,
            -10.570300102233887
          ]
        },
        {
          "atom_index": 3207,
          "name": "CB",
          "element": "C",
          "coord": [
            1.541599988937378,
            -0.758400022983551,
            -10.317099571228027
          ]
        },
        {
          "atom_index": 3208,
          "name": "CG",
          "element": "C",
          "coord": [
            1.4000999927520752,
            -0.8032000064849854,
            -10.298299789428711
          ]
        },
        {
          "atom_index": 3209,
          "name": "CD",
          "element": "C",
          "coord": [
            1.319700002670288,
            -0.7142000198364258,
            -10.387100219726562
          ]
        }
      ]
    },
    {
      "id": "L:205",
      "chain": "L",
      "resseq": 205,
      "icode": "",
      "resname": "VAL",
      "hetflag": " ",
      "sasa": 0.06453092396259308,
      "atoms": [
        {
          "atom_index": 3210,
          "name": "N",
          "element": "N",
          "coord": [
            1.7301000356674194,
            -0.48330000042915344,
            -10.416999816894531
          ]
        },
        {
          "atom_index": 3211,
          "name": "CA",
          "element": "C",
          "coord": [
            1.8276000022888184,
            -0.4316999912261963,
            -10.512900352478027
          ]
        },
        {
          "atom_index": 3212,
          "name": "C",
          "element": "C",
          "coord": [
            1.9436999559402466,
            -0.5264999866485596,
            -10.538900375366211
          ]
        },
        {
          "atom_index": 3213,
          "name": "O",
          "element": "O",
          "coord": [
            1.996000051498413,
            -0.5863999724388123,
            -10.445300102233887
          ]
        },
        {
          "atom_index": 3214,
          "name": "CB",
          "element": "C",
          "coord": [
            1.8738000392913818,
            -0.2847999930381775,
            -10.489899635314941
          ]
        },
        {
          "atom_index": 3215,
          "name": "CG1",
          "element": "C",
          "coord": [
            1.7598999738693237,
            -0.1860000044107437,
            -10.513500213623047
          ]
        },
        {
          "atom_index": 3216,
          "name": "CG2",
          "element": "C",
          "coord": [
            1.937000036239624,
            -0.26499998569488525,
            -10.35260009765625
          ]
        }
      ]
    },
    {
      "id": "L:206",
      "chain": "L",
      "resseq": 206,
      "icode": "",
      "resname": "THR",
      "hetflag": " ",
      "sasa": 0.1261194348335266,
      "atoms": [
        {
          "atom_index": 3217,
          "name": "N",
          "element": "N",
          "coord": [
            1.9848999977111816,
            -0.5382999777793884,
            -10.666000366210938
          ]
        },
        {
          "atom_index": 3218,
          "name": "CA",
          "element": "C",
          "coord": [
            2.0973000526428223,
            -0.6233000159263611,
            -10.70460033416748
          ]
        },
        {
          "atom_index": 3219,
          "name": "C",
          "element": "C",
          "coord": [
            2.2083001136779785,
            -0.5400999784469604,
            -10.770400047302246
          ]
        },
        {
          "atom_index": 3220,
          "name": "O",
          "element": "O",
          "coord": [
            2.1814000606536865,
            -0.45879998803138733,
            -10.859399795532227
          ]
        },
        {
          "atom_index": 3221,
          "name": "CB",
          "element": "C",
          "coord": [
            2.0488998889923096,
            -0.741100013256073,
            -10.791500091552734
          ]
        },
        {
          "atom_index": 3222,
          "name": "OG1",
          "element": "O",
          "coord": [
            1.9484000205993652,
            -0.8140000104904175,
            -10.720499992370605
          ]
        },
        {
          "atom_index": 3223,
          "name": "CG2",
          "element": "C",
          "coord": [
            2.161600112915039,
            -0.8361999988555908,
            -10.830599784851074
          ]
        }
      ]
    },
    {
      "id": "L:207",
      "chain": "L",
      "resseq": 207,
      "icode": "",
      "resname": "LYS",
      "hetflag": " ",
      "sasa": 0.1613273024559021,
      "atoms": [
        {
          "atom_index": 3224,
          "name": "N",
          "element": "N",
          "coord": [
            2.33240008354187,
            -0.5595999956130981,
            -10.723999977111816
          ]
        },
        {
          "atom_index": 3225,
          "name": "CA",
          "element": "C",
          "coord": [
            2.4512999057769775,
            -0.4966000020503998,
            -10.781399726867676
          ]
        },
        {
          "atom_index": 3226,
          "name": "C",
          "element": "C",
          "coord": [
            2.5387001037597656,
            -0.611299991607666,
            -10.82859992980957
          ]
        },
        {
          "atom_index": 3227,
          "name": "O",
          "element": "O",
          "coord": [
            2.5560998916625977,
            -0.7085999846458435,
            -10.755200386047363
          ]
        },
        {
          "atom_index": 3228,
          "name": "CB",
          "element": "C",
          "coord": [
            2.5244998931884766,
            -0.40639999508857727,
            -10.680000305175781
          ]
        },
        {
          "atom_index": 3229,
          "name": "CG",
          "element": "C",
          "coord": [
            2.455899953842163,
            -0.27129998803138733,
            -10.656800270080566
          ]
        },
        {
          "atom_index": 3230,
          "name": "CD",
          "element": "C",
          "coord": [
            2.492000102996826,
            -0.16769999265670776,
            -10.76449966430664
          ]
        },
        {
          "atom_index": 3231,
          "name": "CE",
          "element": "C",
          "coord": [
            2.3935999870300293,
            -0.053599998354911804,
            -10.77280044555664
          ]
        },
        {
          "atom_index": 3232,
          "name": "NZ",
          "element": "N",
          "coord": [
            2.4126999378204346,
            0.04650000110268593,
            -10.664899826049805
          ]
        }
      ]
    },
    {
      "id": "L:208",
      "chain": "L",
      "resseq": 208,
      "icode": "",
      "resname": "SER",
      "hetflag": " ",
      "sasa": 0.15764929354190826,
      "atoms": [
        {
          "atom_index": 3233,
          "name": "N",
          "element": "N",
          "coord": [
            2.5864999294281006,
            -0.6040999889373779,
            -10.95359992980957
          ]
        },
        {
          "atom_index": 3234,
          "name": "CA",
          "element": "C",
          "coord": [
            2.6656999588012695,
            -0.7120000123977661,
            -11.012499809265137
          ]
        },
        {
          "atom_index": 3235,
          "name": "C",
          "element": "C",
          "coord": [
            2.7822000980377197,
            -0.6642000079154968,
            -11.098699569702148
          ]
        },
        {
          "atom_index": 3236,
          "name": "O",
          "element": "O",
          "coord": [
            2.791800022125244,
            -0.545799970626831,
            -11.131799697875977
          ]
        },
        {
          "atom_index": 3237,
          "name": "CB",
          "element": "C",
          "coord": [
            2.5754001140594482,
            -0.803600013256073,
            -11.095100402832031
          ]
        },
        {
          "atom_index": 3238,
          "name": "OG",
          "element": "O",
          "coord": [
            2.5236001014709473,
            -0.7368000149726868,
            -11.208900451660156
          ]
        }
      ]
    },
    {
      "id": "L:209",
      "chain": "L",
      "resseq": 209,
      "icode": "",
      "resname": "PHE",
      "hetflag": " ",
      "sasa": 0.0,
      "atoms": [
        {
          "atom_index": 3239,
          "name": "N",
          "element": "N",
          "coord": [
            2.869800090789795,
            -0.7592999935150146,
            -11.136500358581543
          ]
        },
        {
          "atom_index": 3240,
          "name": "CA",
          "element": "C",
          "coord": [
            2.9828999042510986,
            -0.7372999787330627,
            -11.225899696350098
          ]
        },
        {
          "atom_index": 3241,
          "name": "C",
          "element": "C",
          "coord": [
            3.0160000324249268,
            -0.8665000200271606,
            -11.30090045928955
          ]
        },
        {
          "atom_index": 3242,
          "name": "O",
          "element": "O",
          "coord": [
            2.983299970626831,
            -0.975600004196167,
            -11.253100395202637
          ]
        },
        {
          "atom_index": 3243,
          "name": "CB",
          "element": "C",
          "coord": [
            3.1057000160217285,
            -0.682200014591217,
            -11.150699615478516
          ]
        },
        {
          "atom_index": 3244,
          "name": "CG",
          "element": "C",
          "coord": [
            3.17549991607666,
            -0.7810999751091003,
            -11.060400009155273
          ]
        },
        {
          "atom_index": 3245,
          "name": "CD1",
          "element": "C",
          "coord": [
            3.1429998874664307,
            -0.7894999980926514,
            -10.925700187683105
          ]
        },
        {
          "atom_index": 3246,
          "name": "CD2",
          "element": "C",
          "coord": [
            3.274600028991699,
            -0.8654999732971191,
            -11.109999656677246
          ]
        },
        {
          "atom_index": 3247,
          "name": "CE1",
          "element": "C",
          "coord": [
            3.207900047302246,
            -0.8806999921798706,
            -10.84220027923584
          ]
        },
        {
          "atom_index": 3248,
          "name": "CE2",
          "element": "C",
          "coord": [
            3.3369998931884766,
            -0.9589999914169312,
            -11.026900291442871
          ]
        },
        {
          "atom_index": 3249,
          "name": "CZ",
          "element": "C",
          "coord": [
            3.303100109100342,
            -0.9659000039100647,
            -10.893600463867188
          ]
        }
      ]
    },
    {
      "id": "L:210",
      "chain": "L",
      "resseq": 210,
      "icode": "",
      "resname": "ASN",
      "hetflag": " ",
      "sasa": 2.1839792728424072,
      "atoms": [
        {
          "atom_index": 3250,
          "name": "N",
          "element": "N",
          "coord": [
            3.082200050354004,
            -0.8533999919891357,
            -11.416799545288086
          ]
        },
        {
          "atom_index": 3251,
          "name": "CA",
          "element": "C",
          "coord": [
            3.129199981689453,
            -0.9650999903678894,
            -11.498600006103516
          ]
        },
        {
          "atom_index": 3252,
          "name": "C",
          "element": "C",
          "coord": [
            3.2772998809814453,
            -0.9832000136375427,
            -11.466699600219727
          ]
        },
        {
          "atom_index": 3253,
          "name": "O",
          "element": "O",
          "coord": [
            3.353300094604492,
            -0.8863999843597412,
            -11.474499702453613
          ]
        },
        {
          "atom_index": 3254,
          "name": "CB",
          "element": "C",
          "coord": [
            3.1115000247955322,
            -0.9355000257492065,
            -11.648699760437012
          ]
        },
        {
          "atom_index": 3255,
          "name": "CG",
          "element": "C",
          "coord": [
            2.9686999320983887,
            -0.9258999824523926,
            -11.696800231933594
          ]
        },
        {
          "atom_index": 3256,
          "name": "OD1",
          "element": "O",
          "coord": [
            2.876199960708618,
            -0.9847999811172485,
            -11.640199661254883
          ]
        },
        {
          "atom_index": 3257,
          "name": "ND2",
          "element": "N",
          "coord": [
            2.9481000900268555,
            -0.8533999919891357,
            -11.805999755859375
          ]
        }
      ]
    },
    {
      "id": "L:211",
      "chain": "L",
      "resseq": 211,
      "icode": "",
      "resname": "ARG",
      "hetflag": " ",
      "sasa": 0.31651872396469116,
      "atoms": [
        {
          "atom_index": 3258,
          "name": "N",
          "element": "N",
          "coord": [
            3.317500114440918,
            -1.1058000326156616,
            -11.428400039672852
          ]
        },
        {
          "atom_index": 3259,
          "name": "CA",
          "element": "C",
          "coord": [
            3.4560000896453857,
            -1.1397000551223755,
            -11.393799781799316
          ]
        },
        {
          "atom_index": 3260,
          "name": "C",
          "element": "C",
          "coord": [
            3.5541999340057373,
            -1.104599952697754,
            -11.50730037689209
          ]
        },
        {
          "atom_index": 3261,
          "name": "O",
          "element": "O",
          "coord": [
            3.655100107192993,
            -1.037600040435791,
            -11.4822998046875
          ]
        },
        {
          "atom_index": 3262,
          "name": "CB",
          "element": "C",
          "coord": [
            3.4660000801086426,
            -1.2882000207901,
            -11.353899955749512
          ]
        },
        {
          "atom_index": 3263,
          "name": "CG",
          "element": "C",
          "coord": [
            3.607300043106079,
            -1.3365999460220337,
            -11.3233003616333
          ]
        },
        {
          "atom_index": 3264,
          "name": "CD",
          "element": "C",
          "coord": [
            3.6159000396728516,
            -1.4880000352859497,
            -11.312100410461426
          ]
        },
        {
          "atom_index": 3265,
          "name": "NE",
          "element": "N",
          "coord": [
            3.585400104522705,
            -1.5556000471115112,
            -11.438599586486816
          ]
        },
        {
          "atom_index": 3266,
          "name": "CZ",
          "element": "C",
          "coord": [
            3.674299955368042,
            -1.5806000232696533,
            -11.534299850463867
          ]
        },
        {
          "atom_index": 3267,
          "name": "NH1",
          "element": "N",
          "coord": [
            3.63700008392334,
            -1.6420999765396118,
            -11.64579963684082
          ]
        },
        {
          "atom_index": 3268,
          "name": "NH2",
          "element": "N",
          "coord": [
            3.8010001182556152,
            -1.5439000129699707,
            -11.519599914550781
          ]
        }
      ]
    },
    {
      "id": "L:212",
      "chain": "L",
      "resseq": 212,
      "icode": "",
      "resname": "GLY",
      "hetflag": " ",
      "sasa": 3.1551926136016846,
      "atoms": [
        {
          "atom_index": 3269,
          "name": "N",
          "element": "N",
          "coord": [
            3.5220999717712402,
            -1.1480000019073486,
            -11.62909984588623
          ]
        },
        {
          "atom_index": 3270,
          "name": "CA",
          "element": "C",
          "coord": [
            3.6038999557495117,
            -1.1247999668121338,
            -11.747699737548828
          ]
        },
        {
          "atom_index": 3271,
          "name": "C",
          "element": "C",
          "coord": [
            3.5954999923706055,
            -0.9830999970436096,
            -11.800299644470215
          ]
        },
        {
          "atom_index": 3272,
          "name": "O",
          "element": "O",
          "coord": [
            3.541300058364868,
            -0.9595000147819519,
            -11.908499717712402
          ]
        }
      ]
    }
  ],
  "overlaps": {
    "H:1": [
      "H:10",
      "H:100",
      "H:101",
      "H:102",
      "H:103",
      "H:104",
      "H:105",
      "H:106",
      "H:107",
      "H:108",
      "H:109",
      "H:11",
      "H:110",
      "H:111",
      "H:112",
      "H:113",
      "H:114",
      "H:115",
      "H:116",
      "H:117",
      "H:118",
      "H:119",
      "H:12",
      "H:120",
      "H:121",
      "H:122",
      "H:123",
      "H:124",
      "H:125",
      "H:126",
      "H:127",
      "H:128",
      "H:129",
      "H:13",
      "H:130",
      "H:131",
      "H:132",
      "H:133",
      "H:134",
      "H:135",
      "H:136",
      "H:137",
      "H:138",
      "H:139",
      "H:14",
      "H:140",
      "H:141",
      "H:142",
      "H:143",
      "H:144",
      "H:145",
      "H:146",
      "H:147",
      "H:148",
      "H:149",
      "H:15",
      "H:150",
      "H:151",
      "H:152",
      "H:153",
      "H:154",
      "H:155",
      "H:156",
      "H:157",
      "H:158",
      "H:159",
      "H:16",
      "H:160",
      "H:161",
      "H:162",
      "H:163",
      "H:164",
      "H:165",
      "H:166",
      "H:167",
      "H:168",
      "H:169",
      "H:17",
      "H:170",
      "H:171",
      "H:172",
      "H:173",
      "H:174",
      "H:175",
      "H:176",
      "H:177",
      "H:178",
      "H:179",
      "H:18",
      "H:180",
      "H:181",
      "H:182",
      "H:183",
      "H:184",
      "H:185",
      "H:186",
      "H:187",
      "H:188",
      "H:189",
      "H:19",
      "H:190",
      "H:191",
      "H:192",
      "H:193",
      "H:194",
      "H:195",
      "H:196",
      "H:197",
      "H:198",
      "H:199",
      "H:2",
      "H:20",
      "H:200",
      "H:201",
      "H:202",
      "H:203",
      "H:204",
      "H:205",
      "H:206",
      "H:207",
      "H:208",
      "H:209",
      "H:21",
      "H:210",
      "H:211",
      "H:212",
      "H:213",
      "H:214",
      "H:215",
      "H:216",
      "H:217",
      "H:218",
      "H:22",
      "H:23",
      "H:24",
      "H:25",
      "H:26",
      "H:27",
      "H:28",
      "H:29",
      "H:3",
      "H:30",
      "H:31",
      "H:32",
      "H:33",
      "H:34",
      "H:35",
      "H:36",
      "H:37",
      "H:38",
      "H:39",
      "H:4",
      "H:40",
      "H:41",
      "H:42",
      "H:43",
      "H:44",
      "H:45",
      "H:46",
      "H:47",
      "H:48",
      "H:49",
      "H:5",
      "H:50",
      "H:51",
      "H:52",
      "H:53",
      "H:54",
      "H:55",
      "H:56",
      "H:57",
      "H:58",
      "H:59",
      "H:6",
      "H:60",
      "H:61",
      "H:62",
      "H:63",
      "H:64",
      "H:65",
      "H:66",
      "H:67",
      "H:68",
      "H:69",
      "H:7",
      "H:70",
      "H:71",
      "H:72",
      "H:73",
      "H:74",
      "H:75",
      "H:76",
      "H:77",
      "H:78",
      "H:79",
      "H:8",
      "H:80",
      "H:81",
      "H:82",
      "H:83",
      "H:84",
      "H:85",
      "H:86",
      "H:87",
      "H:88",
      "H:89",
      "H:9",
      "H:90",
      "H:91",
      "H:92",
      "H:93",
      "H:94",
      "H:95",
      "H:96",
      "H:97",
      "H:98",
      "H:99",
      "L:1",
      "L:10",
      "L:100",
      "L:101",
      "L:102",
      "L:103",
      "L:104",
      "L:105",
      "L:106",
      "L:107",
      "L:108",
      "L:109",
      "L:11",
      "L:110",
      "L:111",
      "L:112",
      "L:113",
      "L:114",
      "L:115",
      "L:116",
      "L:117",
      "L:118",
      "L:119",
      "L:12",
      "L:120",
      "L:121",
      "L:122",
      "L:123",
      "L:124",
      "L:125",
      "L:126",
      "L:127",
      "L:128",
      "L:129",
      "L:13",
      "L:130",
      "L:131",
      "L:132",
      "L:133",
      "L:134",
      "L:135",
      "L:136",
      "L:137",
      "L:138",
      "L:139",
      "L:14",
      "L:140",
      "L:141",
      "L:142",
      "L:143",
      "L:144",
      "L:145",
      "L:146",
      "L:147",
      "L:148",
      "L:149",
      "L:15",
      "L:150",
      "L:151",
      "L:152",
      "L:153",
      "L:154",
      "L:155",
      "L:156",
      "L:157",
      "L:158",
      "L:159",
      "L:16",
      "L:160",
      "L:161",
      "L:162",
      "L:163",
      "L:164",
      "L:165",
      "L:166",
      "L:167",
      "L:168",
      "L:169",
      "L:17",
      "L:170",
      "L:171",
      "L:172",
      "L:173",
      "L:174",
      "L:175",
      "L:176",
      "L:177",
      "L:178",
      "L:179",
      "L:18",
      "L:180",
      "L:181",
      "L:182",
      "L:183",
      "L:184",
      "L:185",
      "L:186",
      "L:187",
      "L:188",
      "L:189",
      "L:19",
      "L:190",
      "L:191",
      "L:192",
      "L:193",
      "L:194",
      "L:195",
      "L:196",
      "L:197",
      "L:198",
      "L:199",
      "L:2",
      "L:20",
      "L:200",
      "L:201",
      "L:202",
      "L:203",
      "L:204",
      "L:205",
      "L:206",
      "L:207",
      "L:208",
      "L:209",
      "L:21",
      "L:210",
      "L:211",
      "L:212",
      "L:22",
      "L:23",
      "L:24",
      "L:25",
      "L:26",
      "L:27",
      "L:28",
      "L:29",
      "L:3",
      "L:30",
      "L:31",
      "L:32",
      "L:33",
      "L:34",
      "L:35",
      "L:36",
      "L:37",
      "L:38",
      "L:39",
      "L:4",
      "L:40",
      "L:41",
      "L:42",
      "L:43",
      "L:44",
      "L:45",
      "L:46",
      "L:47",
      "L:48",
      "L:49",
      "L:5",
      "L:50",
      "L:51",
      "L:52",
      "L:53",
      "L:54",
      "L:55",
      "L:56",
      "L:57",
      "L:58",
      "L:59",
      "L:6",
      "L:60",
      "L:61",
      "L:62",
      "L:63",
      "L:64",
      "L:65",
      "L:66",
      "L:67",
      "L:68",
      "L:69",
      "L:7",
      "L:70",
      "L:71",
      "L:72",
      "L:73",
      "L:74",
      "L:75",
      "L:76",
      "L:77",
      "L:78",
      "L:79",
      "L:8",
      "L:80",
      "L:81",
      "L:82",
      "L:83",
      "L:84",
      "L:85",
      "L:86",
      "L:87",
      "L:88",
      "L:89",
      "L:9",
      "L:90",
      "L:91",
      "L:92",
      "L:93",
      "L:94",
      "L:95",
      "L:96",
      "L:97",
      "L:98",
      "L:99"
    ],
    "H:2": [
      "H:1",
      "H:10",
      "H:100",
      "H:101",
      "H:102",
      "H:103",
      "H:104",
      "H:105",
      "H:106",
      "H:107",
      "H:108",
      "H:109",
      "H:11",
      "H:110",
      "H:111",
      "H:112",
      "H:113",
      "H:114",
      "H:115",
      "H:116",
      "H:117",
      "H:118",
      "H:119",
      "H:12",
      "H:120",
      "H:121",
      "H:122",
      "H:123",
      "H:124",
      "H:125",
      "H:126",
      "H:127",
      "H:128",
      "H:129",
      "H:13",
      "H:130",
      "H:131",
      "H:132",
      "H:133",
      "H:134",
      "H:135",
      "H:136",
      "H:137",
      "H:138",
      "H:139",
      "H:14",
      "H:140",
      "H:141",
      "H:142",
      "H:143",
      "H:144",
      "H:145",
      "H:146",
      "H:147",
      "H:148",
      "H:149",
      "H:15",
      "H:150",
      "H:151",
      "H:152",
      "H:153",
      "H:154",
      "H:155",
      "H:156",
      "H:157",
      "H:158",
      "H:159",
      "H:16",
      "H:160",
      "H:161",
      "H:162",
      "H:163",
      "H:164",
      "H:165",
      "H:166",
      "H:167",
      "H:168",
      "H:169",
      "H:17",
      "H:170",
      "H:171",
      "H:172",
      "H:173",
      "H:174",
      "H:175",
      "H:176",
      "H:177",
      "H:178",
      "H:179",
      "H:18",
      "H:180",
      "H:181",
      "H:182",
      "H:183",
      "H:184",
      "H:185",
      "H:186",
      "H:187",
      "H:188",
      "H:189",
      "H:19",
      "H:190",
      "H:191",
      "H:192",
      "H:193",
      "H:194",
      "H:195",
      "H:196",
      "H:197",
      "H:198",
      "H:199",
      "H:20",
      "H:200",
      "H:201",
      "H:202",
      "H:203",
      "H:204",
      "H:205",
      "H:206",
      "H:207",
      "H:208",
      "H:209",
      "H:21",
      "H:210",
      "H:211",
      "H:212",
      "H:213",
      "H:214",
      "H:215",
      "H:216",
      "H:217",
      "H:218",
      "H:22",
      "H:23",
      "H:24",
      "H:25",
      "H:26",
      "H:27",
      "H:28",
      "H:29",
      "H:3",
      "H:30",
      "H:31",
      "H:32",
      "H:33",
      "H:34",
      "H:35",
      "H:36",
      "H:37",
      "H:38",
      "H:39",
      "H:4",
      "H:40",
      "H:41",
      "H:42",
      "H:43",
      "H:44",
      "H:45",
      "H:46",
      "H:47",
      "H:48",
      "H:49",
      "H:5",
      "H:50",
      "H:51",
      "H:52",
      "H:53",
      "H:54",
      "H:55",
      "H:56",
      "H:57",
      "H:58",
      "H:59",
      "H:6",
      "H:60",
      "H:61",
      "H:62",
      "H:63",
      "H:64",
      "H:65",
      "H:66",
      "H:67",
      "H:68",
      "H:69",
      "H:7",
      "H:70",
      "H:71",
      "H:72",
      "H:73",
      "H:74",
      "H:75",
      "H:76",
      "H:77",
      "H:78",
      "H:79",
      "H:8",
      "H:80",
      "H:81",
      "H:82",
      "H:83",
      "H:84",
      "H:85",
      "H:86",
      "H:87",
      "H:88",
      "H:89",
      "H:9",
      "H:90",
      "H:91",
      "H:92",
      "H:93",
      "H:94",
      "H:95",
      "H:96",
      "H:97",
      "H:98",
      "H:99",
      "L:1",
      "L:10",
      "L:100",
      "L:101",
      "L:102",
      "L:103",
      "L:104",
      "L:105",
      "L:106",
      "L:107",
      "L:108",
      "L:109",
      "L:11",
      "L:110",
      "L:111",
      "L:112",
      "L:113",
      "L:114",
      "L:115",
      "L:116",
      "L:117",
      "L:118",
      "L:119",
      "L:12",
      "L:120",
      "L:121",
      "L:122",
      "L:123",
      "L:124",
      "L:125",
      "L:126",
      "L:127",
      "L:128",
      "L:129",
      "L:13",
      "L:130",
      "L:131",
      "L:132",
      "L:133",
      "L:134",
      "L:135",
      "L:136",
      "L:137",
      "L:138",
      "L:139",
      "L:14",
      "L:140",
      "L:141",
      "L:142",
      "L:143",
      "L:144",
      "L:145",
      "L:146",
      "L:147",
      "L:148",
      "L:149",
      "L:15",
      "L:150",
      "L:151",
      "L:152",
      "L:153",
      "L:154",
      "L:155",
      "L:156",
      "L:157",
      "L:158",
      "L:159",
      "L:16",
      "L:160",
      "L:161",
      "L:162",
      "L:163",
      "L:164",
      "L:165",
      "L:166",
      "L:167",
      "L:168",
      "L:169",
      "L:17",
      "L:170",
      "L:171",
      "L:172",
      "L:173",
      "L:174",
      "L:175",
      "L:176",
      "L:177",
      "L:178",
      "L:179",
      "L:18",
      "L:180",
      "L:181",
      "L:182",
      "L:183",
      "L:184",
      "L:185",
      "L:186",
      "L:187",
      "L:188",
      "L:189",
      "L:19",
      "L:190",
      "L:191",
      "L:192",
      "L:193",
      "L:194",
      "L:195",
      "L:196",
      "L:197",
      "L:198",
      "L:199",
      "L:2",
      "L:20",
      "L:200",
      "L:201",
      "L:202",
      "L:203",
      "L:204",
      "L:205",
      "L:206",
      "L:207",
      "L:208",
      "L:209",
      "L:21",
      "L:210",
      "L:211",
      "L:212",
      "L:22",
      "L:23",
      "L:24",
      "L:25",
      "L:26",
      "L:27",
      "L:28",
      "L:29",
      "L:3",
      "L:30",
      "L:31",
      "L:32",
      "L:33",
      "L:34",
      "L:35",
      "L:36",
      "L:37",
      "L:38",
      "L:39",
      "L:4",
      "L:40",
      "L:41",
      "L:42",
      "L:43",
      "L:44",
      "L:45",
      "L:46",
      "L:47",
      "L:48",
      "L:49",
      "L:5",
      "L:50",
      "L:51",
      "L:52",
      "L:53",
      "L:54",
      "L:55",
      "L:56",
      "L:57",
      "L:58",
      "L:59",
      "L:6",
      "L:60",
      "L:61",
      "L:62",
      "L:63",
      "L:64",
      "L:65",
      "L:66",
      "L:67",
      "L:68",
      "L:69",
      "L:7",
      "L:70",
      "L:71",
      "L:72",
      "L:73",
      "L:74",
      "L:75",
      "L:76",
      "L:77",
      "L:78",
      "L:79",
      "L:8",
      "L:80",
      "L:81",
      "L:82",
      "L:83",
      "L:84",
      "L:85",
      "L:86",
      "L:87",
      "L:88",
      "L:89",
      "L:9",
      "L:90",
      "L:91",
      "L:92",
      "L:93",
      "L:94",
      "L:95",
      "L:96",
      "L:97",
      "L:98",
      "L:99"
    ],
    "H:3": [
      "H:1",
      "H:10",
      "H:100",
      "H:101",
      "H:102",
      "H:103",
      "H:104",
      "H:105",
      "H:106",
      "H:107",
      "H:108",
      "H:109",
      "H:11",
      "H:110",
      "H:111",
      "H:112",
      "H:113",
      "H:114",
      "H:115",
      "H:116",
      "H:117",
      "H:118",
      "H:119",
      "H:12",
      "H:120",
      "H:121",
      "H:122",
      "H:123",
      "H:124",
      "H:125",
      "H:126",
      "H:127",
      "H:128",
      "H:129",
      "H:13",
      "H:130",
      "H:131",
      "H:132",
      "H:133",
      "H:134",
      "H:135",
      "H:136",
      "H:137",
      "H:138",
      "H:139",
      "H:14",
      "H:140",
      "H:141",
      "H:142",
      "H:143",
      "H:144",
      "H:145",
      "H:146",
      "H:147",
      "H:148",
      "H:149",
      "H:15",
      "H:150",
      "H:151",
      "H:152",
      "H:153",
      "H:154",
      "H:155",
      "H:156",
      "H:157",
      "H:158",
      "H:159",
      "H:16",
      "H:160",
      "H:161",
      "H:162",
      "H:163",
      "H:164",
      "H:165",
      "H:166",
      "H:167",
      "H:168",
      "H:169",
      "H:17",
      "H:170",
      "H:171",
      "H:172",
      "H:173",
      "H:174",
      "H:175",
      "H:176",
      "H:177",
      "H:178",
      "H:179",
      "H:18",
      "H:180",
      "H:181",
      "H:182",
      "H:183",
      "H:184",
      "H:185",
      "H:186",
      "H:187",
      "H:188",
      "H:189",
      "H:19",
      "H:190",
      "H:191",
      "H:192",
      "H:193",
      "H:194",
      "H:195",
      "H:196",
      "H:197",
      "H:198",
      "H:199",
      "H:2",
      "H:20",
      "H:200",
      "H:201",
      "H:202",
      "H:203",
      "H:204",
      "H:205",
      "H:206",
      "H:207",
      "H:208",
      "H:209",
      "H:21",
      "H:210",
      "H:211",
      "H:212",
      "H:213",
      "H:214",
      "H:215",
      "H:216",
      "H:217",
      "H:218",
      "H:22",
      "H:23",
      "H:24",
      "H:25",
      "H:26",
      "H:27",
      "H:28",
      "H:29",
      "H:30",
      "H:31",
      "H:32",
      "H:33",
      "H:34",
      "H:35",
      "H:36",
      "H:37",
      "H:38",
      "H:39",
      "H:4",
      "H:40",
      "H:41",
      "H:42",
      "H:43",
      "H:44",
      "H:45",
      "H:46",
      "H:47",
      "H:48",
      "H:49",
      "H:5",
      "H:50",
      "H:51",
      "H:52",
      "H:53",
      "H:54",
      "H:55",
      "H:56",
      "H:57",
      "H:58",
      "H:59",
      "H:6",
      "H:60",
      "H:61",
      "H:62",
      "H:63",
      "H:64",
      "H:65",
      "H:66",
      "H:67",
      "H:68",
      "H:69",
      "H:7",
      "H:70",
      "H:71",
      "H:72",
      "H:73",
      "H:74",
      "H:75",
      "H:76",
      "H:77",
      "H:78",
      "H:79",
      "H:8",
      "H:80",
      "H:81",
      "H:82",
      "H:83",
      "H:84",
      "H:85",
      "H:86",
      "H:87",
      "H:88",
      "H:89",
      "H:9",
      "H:90",
      "H:91",
      "H:92",
      "H:93",
      "H:94",
      "H:95",
      "H:96",
      "H:97",
      "H:98",
      "H:99",
      "L:1",
      "L:10",
      "L:100",
      "L:101",
      "L:102",
      "L:103",
      "L:104",
      "L:105",
      "L:106",
      "L:107",
      "L:108",
      "L:109",
      "L:11",
      "L:110",
      "L:111",
      "L:112",
      "L:113",
      "L:114",
      "L:115",
      "L:116",
      "L:117",
      "L:118",
      "L:119",
      "L:12",
      "L:120",
      "L:121",
      "L:122",
      "L:123",
      "L:124",
      "L:125",
      "L:126",
      "L:127",
      "L:128",
      "L:129",
      "L:13",
      "L:130",
      "L:131",
      "L:132",
      "L:133",
      "L:134",
      "L:135",
      "L:136",
      "L:137",
      "L:138",
      "L:139",
      "L:14",
      "L:140",
      "L:141",
      "L:142",
      "L:143",
      "L:144",
      "L:145",
      "L:146",
      "L:147",
      "L:148",
      "L:149",
      "L:15",
      "L:150",
      "L:151",
      "L:152",
      "L:153",
      "L:154",
      "L:155",
      "L:156",
      "L:157",
      "L:158",
      "L:159",
      "L:16",
      "L:160",
      "L:161",
      "L:162",
      "L:163",
      "L:164",
      "L:165",
      "L:166",
      "L:167",
      "L:168",
      "L:169",
      "L:17",
      "L:170",
      "L:171",
      "L:172",
      "L:173",
      "L:174",
      "L:175",
      "L:176",
      "L:177",
      "L:178",
      "L:179",
      "L:18",
      "L:180",
      "L:181",
      "L:182",
      "L:183",
      "L:184",
      "L:185",
      "L:186",
      "L:187",
      "L:188",
      "L:189",
      "L:19",
      "L:190",
      "L:191",
      "L:192",
      "L:193",
      "L:194",
      "L:195",
      "L:196",
      "L:197",
      "L:198",
      "L:199",
      "L:2",
      "L:20",
      "L:200",
      "L:201",
      "L:202",
      "L:203",
      "L:204",
      "L:205",
      "L:206",
      "L:207",
      "L:208",
      "L:209",
      "L:21",
      "L:210",
      "L:211",
      "L:212",
      "L:22",
      "L:23",
      "L:24",
      "L:25",
      "L:26",
      "L:27",
      "L:28",
      "L:29",
      "L:3",
      "L:30",
      "L:31",
      "L:32",
      "L:33",
      "L:34",
      "L:35",
      "L:36",
      "L:37",
      "L:38",
      "L:39",
      "L:4",
      "L:40",
      "L:41",
      "L:42",
      "L:43",
      "L:44",
      "L:45",
      "L:46",
      "L:47",
      "L:48",
      "L:49",
      "L:5",
      "L:50",
      "L:51",
      "L:52",
      "L:53",
      "L:54",
      "L:55",
      "L:56",
      "L:57",
      "L:58",
      "L:59",
      "L:6",
      "L:60",
      "L:61",
      "L:62",
      "L:63",
      "L:64",
      "L:65",
      "L:66",
      "L:67",
      "L:68",
      "L:69",
      "L:7",
      "L:70",
      "L:71",
      "L:72",
      "L:73",
      "L:74",
      "L:75",
      "L:76",
      "L:77",
      "L:78",
      "L:79",
      "L:8",
      "L:80",
      "L:81",
      "L:82",
      "L:83",
      "L:84",
      "L:85",
      "L:86",
      "L:87",
      "L:88",
      "L:89",
      "L:9",
      "L:90",
      "L:91",
      "L:92",
      "L:93",
      "L:94",
      "L:95",
      "L:96",
      "L:97",
      "L:98",
      "L:99"
    ],
    "H:4": [
      "H:1",
      "H:10",
      "H:100",
      "H:101",
      "H:102",
      "H:103",
      "H:104",
      "H:105",
      "H:106",
      "H:107",
      "H:108",
      "H:109",
      "H:11",
      "H:110",
      "H:111",
      "H:112",
      "H:113",
      "H:114",
      "H:115",
      "H:116",
      "H:117",
      "H:118",
      "H:119",
      "H:12",
      "H:120",
      "H:121",
      "H:122",
      "H:123",
      "H:124",
      "H:125",
      "H:126",
      "H:127",
      "H:128",
      "H:129",
      "H:13",
      "H:130",
      "H:131",
      "H:132",
      "H:133",
      "H:134",
      "H:135",
      "H:136",
      "H:137",
      "H:138",
      "H:139",
      "H:14",
      "H:140",
      "H:141",
      "H:142",
      "H:143",
      "H:144",
      "H:145",
      "H:146",
      "H:147",
      "H:148",
      "H:149",
      "H:15",
      "H:150",
      "H:151",
      "H:152",
      "H:153",
      "H:154",
      "H:155",
      "H:156",
      "H:157",
      "H:158",
      "H:159",
      "H:16",
      "H:160",
      "H:161",
      "H:162",
      "H:163",
      "H:164",
      "H:165",
      "H:166",
      "H:167",
      "H:168",
      "H:169",
      "H:17",
      "H:170",
      "H:171",
      "H:172",
      "H:173",
      "H:174",
      "H:175",
      "H:176",
      "H:177",
      "H:178",
      "H:179",
      "H:18",
      "H:180",
      "H:181",
      "H:182",
      "H:183",
      "H:184",
      "H:185",
      "H:186",
      "H:187",
      "H:188",
      "H:189",
      "H:19",
      "H:190",
      "H:191",
      "H:192",
      "H:193",
      "H:194",
      "H:195",
      "H:196",
      "H:197",
      "H:198",
      "H:199",
      "H:2",
      "H:20",
      "H:200",
      "H:201",
      "H:202",
      "H:203",
      "H:204",
      "H:205",
      "H:206",
      "H:207",
      "H:208",
      "H:209",
      "H:21",
      "H:210",
      "H:211",
      "H:212",
      "H:213",
      "H:214",
      "H:215",
      "H:216",
      "H:217",
      "H:218",
      "H:22",
      "H:23",
      "H:24",
      "H:25",
      "H:26",
      "H:27",
      "H:28",
      "H:29",
      "H:3",
      "H:30",
      "H:31",
      "H:32",
      "H:33",
      "H:34",
      "H:35",
      "H:36",
      "H:37",
      "H:38",
      "H:39",
      "H:40",
      "H:41",
      "H:42",
      "H:43",
      "H:44",
      "H:45",
      "H:46",
      "H:47",
      "H:48",
      "H:49",
      "H:5",
      "H:50",
      "H:51",
      "H:52",
      "H:53",
      "H:54",
      "H:55",
      "H:56",
      "H:57",
      "H:58",
      "H:59",
      "H:6",
      "H:60",
      "H:61",
      "H:62",
      "H:63",
      "H:64",
      "H:65",
      "H:66",
      "H:67",
      "H:68",
      "H:69",
      "H:7",
      "H:70",
      "H:71",
      "H:72",
      "H:73",
      "H:74",
      "H:75",
      "H:76",
      "H:77",
      "H:78",
      "H:79",
      "H:8",
      "H:80",
      "H:81",
      "H:82",
      "H:83",
      "H:84",
      "H:85",
      "H:86",
      "H:87",
      "H:88",
      "H:89",
      "H:9",
      "H:90",
      "H:91",
      "H:92",
      "H:93",
      "H:94",
      "H:95",
      "H:96",
      "H:97",
      "H:98",
      "H:99",
      "L:1",
      "L:10",
      "L:100",
      "L:101",
      "L:102",
      "L:103",
      "L:104",
      "L:105",
      "L:106",
      "L:107",
      "L:108",
      "L:109",
      "L:11",
      "L:110",
      "L:111",
      "L:112",
      "L:113",
      "L:114",
      "L:115",
      "L:116",
      "L:117",
      "L:118",
      "L:119",
      "L:12",
      "L:120",
      "L:121",
      "L:122",
      "L:123",
      "L:124",
      "L:125",
      "L:126",
      "L:127",
      "L:128",
      "L:129",
      "L:13",
      "L:130",
      "L:131",
      "L:132",
      "L:133",
      "L:134",
      "L:135",
      "L:136",
      "L:137",
      "L:138",
      "L:139",
      "L:14",
      "L:140",
      "L:141",
      "L:142",
      "L:143",
      "L:144",
      "L:145",
      "L:146",
      "L:147",
      "L:148",
      "L:149",
      "L:15",
      "L:150",
      "L:151",
      "L:152",
      "L:153",
      "L:154",
      "L:155",
      "L:156",
      "L:157",
      "L:158",
      "L:159",
      "L:16",
      "L:160",
      "L:161",
      "L:162",
      "L:163",
      "L:164",
      "L:165",
      "L:166",
      "L:167",
      "L:168",
      "L:169",
      "L:17",
      "L:170",
      "L:171",
      "L:172",
      "L:173",
      "L:174",
      "L:175",
      "L:176",
      "L:177",
      "L:178",
      "L:179",
      "L:18",
      "L:180",
      "L:181",
      "L:182",
      "L:183",
      "L:184",
      "L:185",
      "L:186",
      "L:187",
      "L:188",
      "L:189",
      "L:19",
      "L:190",
      "L:191",
      "L:192",
      "L:193",
      "L:194",
      "L:195",
      "L:196",
      "L:197",
      "L:198",
      "L:199",
      "L:2",
      "L:20",
      "L:200",
      "L:201",
      "L:202",
      "L:203",
      "L:204",
      "L:205",
      "L:206",
      "L:207",
      "L:208",
      "L:209",
      "L:21",
      "L:210",
      "L:211",
      "L:212",
      "L:22",
      "L:23",
      "L:24",
      "L:25",
      "L:26",
      "L:27",
      "L:28",
      "L:29",
      "L:3",
      "L:30",
      "L:31",
      "L:32",
      "L:33",
      "L:34",
      "L:35",
      "L:36",
      "L:37",
      "L:38",
      "L:39",
      "L:4",
      "L:40",
      "L:41",
      "L:42",
      "L:43",
      "L:44",
      "L:45",
      "L:46",
      "L:47",
      "L:48",
      "L:49",
      "L:5",
      "L:50",
      "L:51",
      "L:52",
      "L:53",
      "L:54",
      "L:55",
      "L:56",
      "L:57",
      "L:58",
      "L:59",
      "L:6",
      "L:60",
      "L:61",
      "L:62",
      "L:63",
      "L:64",
      "L:65",
      "L:66",
      "L:67",
      "L:68",
      "L:69",
      "L:7",
      "L:70",
      "L:71",
      "L:72",
      "L:73",
      "L:74",
      "L:75",
      "L:76",
      "L:77",
      "L:78",
      "L:79",
      "L:8",
      "L:80",
      "L:81",
      "L:82",
      "L:83",
      "L:84",
      "L:85",
      "L:86",
      "L:87",
      "L:88",
      "L:89",
      "L:9",
      "L:90",
      "L:91",
      "L:92",
      "L:93",
      "L:94",
      "L:95",
      "L:96",
      "L:97",
      "L:98",
      "L:99"
    ],
    "H:5": [
      "H:1",
      "H:10",
      "H:100",
      "H:101",
      "H:102",
      "H:103",
      "H:104",
      "H:105",
      "H:106",
      "H:107",
      "H:108",
      "H:109",
      "H:11",
      "H:110",
      "H:111",
      "H:112",
      "H:113",
      "H:114",
      "H:115",
      "H:116",
      "H:117",
      "H:118",
      "H:119",
      "H:12",
      "H:120",
      "H:121",
      "H:122",
      "H:123",
      "H:124",
      "H:125",
      "H:126",
      "H:127",
      "H:128",
      "H:129",
      "H:13",
      "H:130",
      "H:131",
      "H:132",
      "H:133",
      "H:134",
      "H:135",
      "H:136",
      "H:137",
      "H:138",
      "H:139",
      "H:14",
      "H:140",
      "H:141",
      "H:142",
      "H:143",
      "H:144",
      "H:145",
      "H:146",
      "H:147",
      "H:148",
      "H:149",
      "H:15",
      "H:150",
      "H:151",
      "H:152",
      "H:153",
      "H:154",
      "H:155",
      "H:156",
      "H:157",
      "H:158",
      "H:159",
      "H:16",
      "H:160",
      "H:161",
      "H:162",
      "H:163",
      "H:164",
      "H:165",
      "H:166",
      "H:167",
      "H:168",
      "H:169",
      "H:17",
      "H:170",
      "H:171",
      "H:172",
      "H:173",
      "H:174",
      "H:175",
      "H:176",
      "H:177",
      "H:178",
      "H:179",
      "H:18",
      "H:180",
      "H:181",
      "H:182",
      "H:183",
      "H:184",
      "H:185",
      "H:186",
      "H:187",
      "H:188",
      "H:189",
      "H:19",
      "H:190",
      "H:191",
      "H:192",
      "H:193",
      "H:194",
      "H:195",
      "H:196",
      "H:197",
      "H:198",
      "H:199",
      "H:2",
      "H:20",
      "H:200",
      "H:201",
      "H:202",
      "H:203",
      "H:204",
      "H:205",
      "H:206",
      "H:207",
      "H:208",
      "H:209",
      "H:21",
      "H:210",
      "H:211",
      "H:212",
      "H:213",
      "H:214",
      "H:215",
      "H:216",
      "H:217",
      "H:218",
      "H:22",
      "H:23",
      "H:24",
      "H:25",
      "H:26",
      "H:27",
      "H:28",
      "H:29",
      "H:3",
      "H:30",
      "H:31",
      "H:32",
      "H:33",
      "H:34",
      "H:35",
      "H:36",
      "H:37",
      "H:38",
      "H:39",
      "H:4",
      "H:40",
      "H:41",
      "H:42",
      "H:43",
      "H:44",
      "H:45",
      "H:46",
      "H:47",
      "H:48",
      "H:49",
      "H:50",
      "H:51",
      "H:52",
      "H:53",
      "H:54",
      "H:55",
      "H:56",
      "H:57",
      "H:58",
      "H:59",
      "H:6",
      "H:60",
      "H:61",
      "H:62",
      "H:63",
      "H:64",
      "H:65",
      "H:66",
      "H:67",
      "H:68",
      "H:69",
      "H:7",
      "H:70",
      "H:71",
      "H:72",
      "H:73",
      "H:74",
      "H:75",
      "H:76",
      "H:77",
      "H:78",
      "H:79",
      "H:8",
      "H:80",
      "H:81",
      "H:82",
      "H:83",
      "H:84",
      "H:85",
      "H:86",
      "H:87",
      "H:88",
      "H:89",
      "H:9",
      "H:90",
      "H:91",
      "H:92",
      "H:93",
      "H:94",
      "H:95",
      "H:96",
      "H:97",
      "H:98",
      "H:99",
      "L:1",
      "L:10",
      "L:100",
      "L:101",
      "L:102",
      "L:103",
      "L:104",
      "L:105",
      "L:106",
      "L:107",
      "L:108",
      "L:109",
      "L:11",
      "L:110",
      "L:111",
      "L:112",
      "L:113",
      "L:114",
      "L:115",
      "L:116",
      "L:117",
      "L:118",
      "L:119",
      "L:12",
      "L:120",
      "L:121",
      "L:122",
      "L:123",
      "L:124",
      "L:125",
      "L:126",
      "L:127",
      "L:128",
      "L:129",
      "L:13",
      "L:130",
      "L:131",
      "L:132",
      "L:133",
      "L:134",
      "L:135",
      "L:136",
      "L:137",
      "L:138",
      "L:139",
      "L:14",
      "L:140",
      "L:141",
      "L:142",
      "L:143",
      "L:144",
      "L:145",
      "L:146",
      "L:147",
      "L:148",
      "L:149",
      "L:15",
      "L:150",
      "L:151",
      "L:152",
      "L:153",
      "L:154",
      "L:155",
      "L:156",
      "L:157",
      "L:158",
      "L:159",
      "L:16",
      "L:160",
      "L:161",
      "L:162",
      "L:163",
      "L:164",
      "L:165",
      "L:166",
      "L:167",
      "L:168",
      "L:169",
      "L:17",
      "L:170",
      "L:171",
      "L:172",
      "L:173",
      "L:174",
      "L:175",
      "L:176",
      "L:177",
      "L:178",
      "L:179",
      "L:18",
      "L:180",
      "L:181",
      "L:182",
      "L:183",
      "L:184",
      "L:185",
      "L:186",
      "L:187",
      "L:188",
      "L:189",
      "L:19",
      "L:190",
      "L:191",
      "L:192",
      "L:193",
      "L:194",
      "L:195",
      "L:196",
      "L:197",
      "L:198",
      "L:199",
      "L:2",
      "L:20",
      "L:200",
      "L:201",
      "L:202",
      "L:203",
      "L:204",
      "L:205",
      "L:206",
      "L:207",
      "L:208",
      "L:209",
      "L:21",
      "L:210",
      "L:211",
      "L:212",
      "L:22",
      "L:23",
      "L:24",
      "L:25",
      "L:26",
      "L:27",
      "L:28",
      "L:29",
      "L:3",
      "L:30",
      "L:31",
      "L:32",
      "L:33",
      "L:34",
      "L:35",
      "L:36",
      "L:37",
      "L:38",
      "L:39",
      "L:4",
      "L:40",
      "L:41",
      "L:42",
      "L:43",
      "L:44",
      "L:45",
      "L:46",
      "L:47",
      "L:48",
      "L:49",
      "L:5",
      "L:50",
      "L:51",
      "L:52",
      "L:53",
      "L:54",
      "L:55",
      "L:56",
      "L:57",
      "L:58",
      "L:59",
      "L:6",
      "L:60",
      "L:61",
      "L:62",
      "L:63",
      "L:64",
      "L:65",
      "L:66",
      "L:67",
      "L:68",
      "L:69",
      "L:7",
      "L:70",
      "L:71",
      "L:72",
      "L:73",
      "L:74",
      "L:75",
      "L:76",
      "L:77",
      "L:78",
      "L:79",
      "L:8",
      "L:80",
      "L:81",
      "L:82",
      "L:83",
      "L:84",
      "L:85",
      "L:86",
      "L:87",
      "L:88",
      "L:89",
      "L:9",
      "L:90",
      "L:91",
      "L:92",
      "L:93",
      "L:94",
      "L:95",
      "L:96",
      "L:97",
      "L:98",
      "L:99"
    ],
    "H:6": [
      "H:1",
      "H:10",
      "H:100",
      "H:101",
      "H:102",
      "H:103",
      "H:104",
      "H:105",
      "H:106",
      "H:107",
      "H:108",
      "H:109",
      "H:11",
      "H:110",
      "H:111",
      "H:112",
      "H:113",
      "H:114",
      "H:115",
      "H:116",
      "H:117",
      "H:118",
      "H:119",
      "H:12",
      "H:120",
      "H:121",
      "H:122",
      "H:123",
      "H:124",
      "H:125",
      "H:126",
      "H:127",
      "H:128",
      "H:129",
      "H:13",
      "H:130",
      "H:131",
      "H:132",
      "H:133",
      "H:134",
      "H:135",
      "H:136",
      "H:137",
      "H:138",
      "H:139",
      "H:14",
      "H:140",
      "H:141",
      "H:142",
      "H:143",
      "H:144",
      "H:145",
      "H:146",
      "H:147",
      "H:148",
      "H:149",
      "H:15",
      "H:150",
      "H:151",
      "H:152",
      "H:153",
      "H:154",
      "H:155",
      "H:156",
      "H:157",
      "H:158",
      "H:159",
      "H:16",
      "H:160",
      "H:161",
      "H:162",
      "H:163",
      "H:164",
      "H:165",
      "H:166",
      "H:167",
      "H:168",
      "H:169",
      "H:17",
      "H:170",
      "H:171",
      "H:172",
      "H:173",
      "H:174",
      "H:175",
      "H:176",
      "H:177",
      "H:178",
      "H:179",
      "H:18",
      "H:180",
      "H:181",
      "H:182",
      "H:183",
      "H:184",
      "H:185",
      "H:186",
      "H:187",
      "H:188",
      "H:189",
      "H:19",
      "H:190",
      "H:191",
      "H:192",
      "H:193",
      "H:194",
      "H:195",
      "H:196",
      "H:197",
      "H:198",
      "H:199",
      "H:2",
      "H:20",
      "H:200",
      "H:201",
      "H:202",
      "H:203",
      "H:204",
      "H:205",
      "H:206",
      "H:207",
      "H:208",
      "H:209",
      "H:21",
      "H:210",
      "H:211",
      "H:212",
      "H:213",
      "H:214",
      "H:215",
      "H:216",
      "H:217",
      "H:218",
      "H:22",
      "H:23",
      "H:24",
      "H:25",
      "H:26",
      "H:27",
      "H:28",
      "H:29",
      "H:3",
      "H:30",
      "H:31",
      "H:32",
      "H:33",
      "H:34",
      "H:35",
      "H:36",
      "H:37",
      "H:38",
      "H:39",
      "H:4",
      "H:40",
      "H:41",
      "H:42",
      "H:43",
      "H:44",
      "H:45",
      "H:46",
      "H:47",
      "H:48",
      "H:49",
      "H:5",
      "H:50",
      "H:51",
      "H:52",
      "H:53",
      "H:54",
      "H:55",
      "H:56",
      "H:57",
      "H:58",
      "H:59",
      "H:60",
      "H:61",
      "H:62",
      "H:63",
      "H:64",
      "H:65",
      "H:66",
      "H:67",
      "H:68",
      "H:69",
      "H:7",
      "H:70",
      "H:71",
      "H:72",
      "H:73",
      "H:74",
      "H:75",
      "H:76",
      "H:77",
      "H:78",
      "H:79",
      "H:8",
      "H:80",
      "H:81",
      "H:82",
      "H:83",
      "H:84",
      "H:85",
      "H:86",
      "H:87",
      "H:88",
      "H:89",
      "H:9",
      "H:90",
      "H:91",
      "H:92",
      "H:93",
      "H:94",
      "H:95",
      "H:96",
      "H:97",
      "H:98",
      "H:99",
      "L:1",
      "L:10",
      "L:100",
      "L:101",
      "L:102",
      "L:103",
      "L:104",
      "L:105",
      "L:106",
      "L:107",
      "L:108",
      "L:109",
      "L:11",
      "L:110",
      "L:111",
      "L:112",
      "L:113",
      "L:114",
      "L:115",
      "L:116",
      "L:117",
      "L:118",
      "L:119",
      "L:12",
      "L:120",
      "L:121",
      "L:122",
      "L:123",
      "L:124",
      "L:125",
      "L:126",
      "L:127",
      "L:128",
      "L:129",
      "L:13",
      "L:130",
      "L:131",
      "L:132",
      "L:133",
      "L:134",
      "L:135",
      "L:136",
      "L:137",
      "L:138",
      "L:139",
      "L:14",
      "L:140",
      "L:141",
      "L:142",
      "L:143",
      "L:144",
      "L:145",
      "L:146",
      "L:147",
      "L:148",
      "L:149",
      "L:15",
      "L:150",
      "L:151",
      "L:152",
      "L:153",
      "L:154",
      "L:155",
      "L:156",
      "L:157",
      "L:158",
      "L:159",
      "L:16",
      "L:160",
      "L:161",
      "L:162",
      "L:163",
      "L:164",
      "L:165",
      "L:166",
      "L:167",
      "L:168",
      "L:169",
      "L:17",
      "L:170",
      "L:171",
      "L:172",
      "L:173",
      "L:174",
      "L:175",
      "L:176",
      "L:177",
      "L:178",
      "L:179",
      "L:18",
      "L:180",
      "L:181",
      "L:182",
      "L:183",
      "L:184",
      "L:185",
      "L:186",
      "L:187",
      "L:188",
      "L:189",
      "L:19",
      "L:190",
      "L:191",
      "L:192",
      "L:193",
      "L:194",
      "L:195",
      "L:196",
      "L:197",
      "L:198",
      "L:199",
      "L:2",
      "L:20",
      "L:200",
      "L:201",
      "L:202",
      "L:203",
      "L:204",
      "L:205",
      "L:206",
      "L:207",
      "L:208",
      "L:209",
      "L:21",
      "L:210",
      "L:211",
      "L:212",
      "L:22",
      "L:23",
      "L:24",
      "L:25",
      "L:26",
      "L:27",
      "L:28",
      "L:29",
      "L:3",
      "L:30",
      "L:31",
      "L:32",
      "L:33",
      "L:34",
      "L:35",
      "L:36",
      "L:37",
      "L:38",
      "L:39",
      "L:4",
      "L:40",
      "L:41",
      "L:42",
      "L:43",
      "L:44",
      "L:45",
      "L:46",
      "L:47",
      "L:48",
      "L:49",
      "L:5",
      "L:50",
      "L:51",
      "L:52",
      "L:53",
      "L:54",
      "L:55",
      "L:56",
      "L:57",
      "L:58",
      "L:59",
      "L:6",
      "L:60",
      "L:61",
      "L:62",
      "L:63",
      "L:64",
      "L:65",
      "L:66",
      "L:67",
      "L:68",
      "L:69",
      "L:7",
      "L:70",
      "L:71",
      "L:72",
      "L:73",
      "L:74",
      "L:75",
      "L:76",
      "L:77",
      "L:78",
      "L:79",
      "L:8",
      "L:80",
      "L:81",
      "L:82",
      "L:83",
      "L:84",
      "L:85",
      "L:86",
      "L:87",
      "L:88",
      "L:89",
      "L:9",
      "L:90",
      "L:91",
      "L:92",
      "L:93",
      "L:94",
      "L:95",
      "L:96",
      "L:97",
      "L:98",
      "L:99"
    ],
    "H:7": [
      "H:1",
      "H:10",
      "H:100",
      "H:101",
      "H:102",
      "H:103",
      "H:104",
      "H:105",
      "H:106",
      "H:107",
      "H:108",
      "H:109",
      "H:11",
      "H:110",
      "H:111",
      "H:112",
      "H:113",
      "H:114",
      "H:115",
      "H:116",
      "H:117",
      "H:118",
      "H:119",
      "H:12",
      "H:120",
      "H:121",
      "H:122",
      "H:123",
      "H:124",
      "H:125",
      "H:126",
      "H:127",
      "H:128",
      "H:129",
      "H:13",
      "H:130",
      "H:131",
      "H:132",
      "H:133",
      "H:134",
      "H:135",
      "H:136",
      "H:137",
      "H:138",
      "H:139",
      "H:14",
      "H:140",
      "H:141",
      "H:142",
      "H:143",
      "H:144",
      "H:145",
      "H:146",
      "H:147",
      "H:148",
      "H:149",
      "H:15",
      "H:150",
      "H:151",
      "H:152",
      "H:153",
      "H:154",
      "H:155",
      "H:156",
      "H:157",
      "H:158",
      "H:159",
      "H:16",
      "H:160",
      "H:161",
      "H:162",
      "H:163",
      "H:164",
      "H:165",
      "H:166",
      "H:167",
      "H:168",
      "H:169",
      "H:17",
      "H:170",
      "H:171",
      "H:172",
      "H:173",
      "H:174",
      "H:175",
      "H:176",
      "H:177",
      "H:178",
      "H:179",
      "H:18",
      "H:180",
      "H:181",
      "H:182",
      "H:183",
      "H:184",
      "H:185",
      "H:186",
      "H:187",
      "H:188",
      "H:189",
      "H:19",
      "H:190",
      "H:191",
      "H:192",
      "H:193",
      "H:194",
      "H:195",
      "H:196",
      "H:197",
      "H:198",
      "H:199",
      "H:2",
      "H:20",
      "H:200",
      "H:201",
      "H:202",
      "H:203",
      "H:204",
      "H:205",
      "H:206",
      "H:207",
      "H:208",
      "H:209",
      "H:21",
      "H:210",
      "H:211",
      "H:212",
      "H:213",
      "H:214",
      "H:215",
      "H:216",
      "H:217",
      "H:218",
      "H:22",
      "H:23",
      "H:24",
      "H:25",
      "H:26",
      "H:27",
      "H:28",
      "H:29",
      "H:3",
      "H:30",
      "H:31",
      "H:32",
      "H:33",
      "H:34",
      "H:35",
      "H:36",
      "H:37",
      "H:38",
      "H:39",
      "H:4",
      "H:40",
      "H:41",
      "H:42",
      "H:43",
      "H:44",
      "H:45",
      "H:46",
      "H:47",
      "H:48",
      "H:49",
      "H:5",
      "H:50",
      "H:51",
      "H:52",
      "H:53",
      "H:54",
      "H:55",
      "H:56",
      "H:57",
      "H:58",
      "H:59",
      "H:6",
      "H:60",
      "H:61",
      "H:62",
      "H:63",
      "H:64",
      "H:65",
      "H:66",
      "H:67",
      "H:68",
      "H:69",
      "H:70",
      "H:71",
      "H:72",
      "H:73",
      "H:74",
      "H:75",
      "H:76",
      "H:77",
      "H:78",
      "H:79",
      "H:8",
      "H:80",
      "H:81",
      "H:82",
      "H:83",
      "H:84",
      "H:85",
      "H:86",
      "H:87",
      "H:88",
      "H:89",
      "H:9",
      "H:90",
      "H:91",
      "H:92",
      "H:93",
      "H:94",
      "H:95",
      "H:96",
      "H:97",
      "H:98",
      "H:99",
      "L:1",
      "L:10",
      "L:100",
      "L:101",
      "L:102",
      "L:103",
      "L:104",
      "L:105",
      "L:106",
      "L:107",
      "L:108",
      "L:109",
      "L:11",
      "L:110",
      "L:111",
      "L:112",
      "L:113",
      "L:114",
      "L:115",
      "L:116",
      "L:117",
      "L:118",
      "L:119",
      "L:12",
      "L:120",
      "L:121",
      "L:122",
      "L:123",
      "L:124",
      "L:125",
      "L:126",
      "L:127",
      "L:128",
      "L:129",
      "L:13",
      "L:130",
      "L:131",
      "L:132",
      "L:133",
      "L:134",
      "L:135",
      "L:136",
      "L:137",
      "L:138",
      "L:139",
      "L:14",
      "L:140",
      "L:141",
      "L:142",
      "L:143",
      "L:144",
      "L:145",
      "L:146",
      "L:147",
      "L:148",
      "L:149",
      "L:15",
      "L:150",
      "L:151",
      "L:152",
      "L:153",
      "L:154",
      "L:155",
      "L:156",
      "L:157",
      "L:158",
      "L:159",
      "L:16",
      "L:160",
      "L:161",
      "L:162",
      "L:163",
      "L:164",
      "L:165",
      "L:166",
      "L:167",
      "L:168",
      "L:169",
      "L:17",
      "L:170",
      "L:171",
      "L:172",
      "L:173",
      "L:174",
      "L:175",
      "L:176",
      "L:177",
      "L:178",
      "L:179",
      "L:18",
      "L:180",
      "L:181",
      "L:182",
      "L:183",
      "L:184",
      "L:185",
      "L:186",
      "L:187",
      "L:188",
      "L:189",
      "L:19",
      "L:190",
      "L:191",
      "L:192",
      "L:193",
      "L:194",
      "L:195",
      "L:196",
      "L:197",
      "L:198",
      "L:199",
      "L:2",
      "L:20",
      "L:200",
      "L:201",
      "L:202",
      "L:203",
      "L:204",
      "L:205",
      "L:206",
      "L:207",
      "L:208",
      "L:209",
      "L:21",
      "L:210",
      "L:211",
      "L:212",
      "L:22",
      "L:23",
      "L:24",
      "L:25",
      "L:26",
      "L:27",
      "L:28",
      "L:29",
      "L:3",
      "L:30",
      "L:31",
      "L:32",
      "L:33",
      "L:34",
      "L:35",
      "L:36",
      "L:37",
      "L:38",
      "L:39",
      "L:4",
      "L:40",
      "L:41",
      "L:42",
      "L:43",
      "L:44",
      "L:45",
      "L:46",
      "L:47",
      "L:48",
      "L:49",
      "L:5",
      "L:50",
      "L:51",
      "L:52",
      "L:53",
      "L:54",
      "L:55",
      "L:56",
      "L:57",
      "L:58",
      "L:59",
      "L:6",
      "L:60",
      "L:61",
      "L:62",
      "L:63",
      "L:64",
      "L:65",
      "L:66",
      "L:67",
      "L:68",
      "L:69",
      "L:7",
      "L:70",
      "L:71",
      "L:72",
      "L:73",
      "L:74",
      "L:75",
      "L:76",
      "L:77",
      "L:78",
      "L:79",
      "L:8",
      "L:80",
      "L:81",
      "L:82",
      "L:83",
      "L:84",
      "L:85",
      "L:86",
      "L:87",
      "L:88",
      "L:89",
      "L:9",
      "L:90",
      "L:91",
      "L:92",
      "L:93",
      "L:94",
      "L:95",
      "L:96",
      "L:97",
      "L:98",
      "L:99"
    ],
    "H:8": [
      "H:1",
      "H:10",
      "H:100",
      "H:101",
      "H:102",
      "H:103",
      "H:104",
      "H:105",
      "H:106",
      "H:107",
      "H:108",
      "H:109",
      "H:11",
      "H:110",
      "H:111",
      "H:112",
      "H:113",
      "H:114",
      "H:115",
      "H:116",
      "H:117",
      "H:118",
      "H:119",
      "H:12",
      "H:120",
      "H:121",
      "H:122",
      "H:123",
      "H:124",
      "H:125",
      "H:126",
      "H:127",
      "H:128",
      "H:129",
      "H:13",
      "H:130",
      "H:131",
      "H:132",
      "H:133",
      "H:134",
      "H:135",
      "H:136",
      "H:137",
      "H:138",
      "H:139",
      "H:14",
      "H:140",
      "H:141",
      "H:142",
      "H:143",
      "H:144",
      "H:145",
      "H:146",
      "H:147",
      "H:148",
      "H:149",
      "H:15",
      "H:150",
      "H:151",
      "H:152",
      "H:153",
      "H:154",
      "H:155",
      "H:156",
      "H:157",
      "H:158",
      "H:159",
      "H:16",
      "H:160",
      "H:161",
      "H:162",
      "H:163",
      "H:164",
      "H:165",
      "H:166",
      "H:167",
      "H:168",
      "H:169",
      "H:17",
      "H:170",
      "H:171",
      "H:172",
      "H:173",
      "H:174",
      "H:175",
      "H:176",
      "H:177",
      "H:178",
      "H:179",
      "H:18",
      "H:180",
      "H:181",
      "H:182",
      "H:183",
      "H:184",
      "H:185",
      "H:186",
      "H:187",
      "H:188",
      "H:189",
      "H:19",
      "H:190",
      "H:191",
      "H:192",
      "H:193",
      "H:194",
      "H:195",
      "H:196",
      "H:197",
      "H:198",
      "H:199",
      "H:2",
      "H:20",
      "H:200",
      "H:201",
      "H:202",
      "H:203",
      "H:204",
      "H:205",
      "H:206",
      "H:207",
      "H:208",
      "H:209",
      "H:21",
      "H:210",
      "H:211",
      "H:212",
      "H:213",
      "H:214",
      "H:215",
      "H:216",
      "H:217",
      "H:218",
      "H:22",
      "H:23",
      "H:24",
      "H:25",
      "H:26",
      "H:27",
      "H:28",
      "H:29",
      "H:3",
      "H:30",
      "H:31",
      "H:32",
      "H:33",
      "H:34",
      "H:35",
      "H:36",
      "H:37",
      "H:38",
      "H:39",
      "H:4",
      "H:40",
      "H:41",
      "H:42",
      "H:43",
      "H:44",
      "H:45",
      "H:46",
      "H:47",
      "H:48",
      "H:49",
      "H:5",
      "H:50",
      "H:51",
      "H:52",
      "H:53",
      "H:54",
      "H:55",
      "H:56",
      "H:57",
      "H:58",
      "H:59",
      "H:6",
      "H:60",
      "H:61",
      "H:62",
      "H:63",
      "H:64",
      "H:65",
      "H:66",
      "H:67",
      "H:68",
      "H:69",
      "H:7",
      "H:70",
      "H:71",
      "H:72",
      "H:73",
      "H:74",
      "H:75",
      "H:76",
      "H:77",
      "H:78",
      "H:79",
      "H:80",
      "H:81",
      "H:82",
      "H:83",
      "H:84",
      "H:85",
      "H:86",
      "H:87",
      "H:88",
      "H:89",
      "H:9",
      "H:90",
      "H:91",
      "H:92",
      "H:93",
      "H:94",
      "H:95",
      "H:96",
      "H:97",
      "H:98",
      "H:99",
      "L:1",
      "L:10",
      "L:100",
      "L:101",
      "L:102",
      "L:103",
      "L:104",
      "L:105",
      "L:106",
      "L:107",
      "L:108",
      "L:109",
      "L:11",
      "L:110",
      "L:111",
      "L:112",
      "L:113",
      "L:114",
      "L:115",
      "L:116",
      "L:117",
      "L:118",
      "L:119",
      "L:12",
      "L:120",
      "L:121",
      "L:122",
      "L:123",
      "L:124",
      "L:125",
      "L:126",
      "L:127",
      "L:128",
      "L:129",
      "L:13",
      "L:130",
      "L:131",
      "L:132",
      "L:133",
      "L:134",
      "L:135",
      "L:136",
      "L:137",
      "L:138",
      "L:139",
      "L:14",
      "L:140",
      "L:141",
      "L:142",
      "L:143",
      "L:144",
      "L:145",
      "L:146",
      "L:147",
      "L:148",
      "L:149",
      "L:15",
      "L:150",
      "L:151",
      "L:152",
      "L:153",
      "L:154",
      "L:155",
      "L:156",
      "L:157",
      "L:158",
      "L:159",
      "L:16",
      "L:160",
      "L:161",
      "L:162",
      "L:163",
      "L:164",
      "L:165",
      "L:166",
      "L:167",
      "L:168",
      "L:169",
      "L:17",
      "L:170",
      "L:171",
      "L:172",
      "L:173",
      "L:174",
      "L:175",
      "L:176",
      "L:177",
      "L:178",
      "L:179",
      "L:18",
      "L:180",
      "L:181",
      "L:182",
      "L:183",
      "L:184",
      "L:185",
      "L:186",
      "L:187",
      "L:188",
      "L:189",
      "L:19",
      "L:190",
      "L:191",
      "L:192",
      "L:193",
      "L:194",
      "L:195",
      "L:196",
      "L:197",
      "L:198",
      "L:199",
      "L:2",
      "L:20",
      "L:200",
      "L:201",
      "L:202",
      "L:203",
      "L:204",
      "L:205",
      "L:206",
      "L:207",
      "L:208",
      "L:209",
      "L:21",
      "L:210",
      "L:211",
      "L:212",
      "L:22",
      "L:23",
      "L:24",
      "L:25",
      "L:26",
      "L:27",
      "L:28",
      "L:29",
      "L:3",
      "L:30",
      "L:31",
      "L:32",
      "L:33",
      "L:34",
      "L:35",
      "L:36",
      "L:37",
      "L:38",
      "L:39",
      "L:4",
      "L:40",
      "L:41",
      "L:42",
      "L:43",
      "L:44",
      "L:45",
      "L:46",
      "L:47",
      "L:48",
      "L:49",
      "L:5",
      "L:50",
      "L:51",
      "L:52",
      "L:53",
      "L:54",
      "L:55",
      "L:56",
      "L:57",
      "L:58",
      "L:59",
      "L:6",
      "L:60",
      "L:61",
      "L:62",
      "L:63",
      "L:64",
      "L:65",
      "L:66",
      "L:67",
      "L:68",
      "L:69",
      "L:7",
      "L:70",
      "L:71",
      "L:72",
      "L:73",
      "L:74",
      "L:75",
      "L:76",
      "L:77",
      "L:78",
      "L:79",
      "L:8",
      "L:80",
      "L:81",
      "L:82",
      "L:83",
      "L:84",
      "L:85",
      "L:86",
      "L:87",
      "L:88",
      "L:89",
      "L:9",
      "L:90",
      "L:91",
      "L:92",
      "L:93",
      "L:94",
      "L:95",
      "L:96",
      "L:97",
      "L:98",
      "L:99"
    ],
    "H:9": [
      "H:1",
      "H:10",
      "H:100",
      "H:101",
      "H:102",
      "H:103",
      "H:104",
      "H:105",
      "H:106",
      "H:107",
      "H:108",
      "H:109",
      "H:11",
      "H:110",
      "H:111",
      "H:112",
      "H:113",
      "H:114",
      "H:115",
      "H:116",
      "H:117",
      "H:118",
      "H:119",
      "H:12",
      "H:120",
      "H:121",
      "H:122",
      "H:123",
      "H:124",
      "H:125",
      "H:126",
      "H:127",
      "H:128",
      "H:129",
      "H:13",
      "H:130",
      "H:131",
      "H:132",
      "H:133",
      "H:134",
      "H:135",
      "H:136",
      "H:137",
      "H:138",
      "H:139",
      "H:14",
      "H:140",
      "H:141",
      "H:142",
      "H:143",
      "H:144",
      "H:145",
      "H:146",
      "H:147",
      "H:148",
      "H:149",
      "H:15",
      "H:150",
      "H:151",
      "H:152",
      "H:153",
      "H:154",
      "H:155",
      "H:156",
      "H:157",
      "H:158",
      "H:159",
      "H:16",
      "H:160",
      "H:161",
      "H:162",
      "H:163",
      "H:164",
      "H:165",
      "H:166",
      "H:167",
      "H:168",
      "H:169",
      "H:17",
      "H:170",
      "H:171",
      "H:172",
      "H:173",
      "H:174",
      "H:175",
      "H:176",
      "H:177",
      "H:178",
      "H:179",
      "H:18",
      "H:180",
      "H:181",
      "H:182",
      "H:183",
      "H:184",
      "H:185",
      "H:186",
      "H:187",
      "H:188",
      "H:189",
      "H:19",
      "H:190",
      "H:191",
      "H:192",
      "H:193",
      "H:194",
      "H:195",
      "H:196",
      "H:197",
      "H:198",
      "H:199",
      "H:2",
      "H:20",
      "H:200",
      "H:201",
      "H:202",
      "H:203",
      "H:204",
      "H:205",
      "H:206",
      "H:207",
      "H:208",
      "H:209",
      "H:21",
      "H:210",
      "H:211",
      "H:212",
      "H:213",
      "H:214",
      "H:215",
      "H:216",
      "H:217",
      "H:218",
      "H:22",
      "H:23",
      "H:24",
      "H:25",
      "H:26",
      "H:27",
      "H:28",
      "H:29",
      "H:3",
      "H:30",
      "H:31",
      "H:32",
      "H:33",
      "H:34",
      "H:35",
      "H:36",
      "H:37",
      "H:38",
      "H:39",
      "H:4",
      "H:40",
      "H:41",
      "H:42",
      "H:43",
      "H:44",
      "H:45",
      "H:46",
      "H:47",
      "H:48",
      "H:49",
      "H:5",
      "H:50",
      "H:51",
      "H:52",
      "H:53",
      "H:54",
      "H:55",
      "H:56",
      "H:57",
      "H:58",
      "H:59",
      "H:6",
      "H:60",
      "H:61",
      "H:62",
      "H:63",
      "H:64",
      "H:65",
      "H:66",
      "H:67",
      "H:68",
      "H:69",
      "H:7",
      "H:70",
      "H:71",
      "H:72",
      "H:73",
      "H:74",
      "H:75",
      "H:76",
      "H:77",
      "H:78",
      "H:79",
      "H:8",
      "H:80",
      "H:81",
      "H:82",
      "H:83",
      "H:84",
      "H:85",
      "H:86",
      "H:87",
      "H:88",
      "H:89",
      "H:90",
      "H:91",
      "H:92",
      "H:93",
      "H:94",
      "H:95",
      "H:96",
      "H:97",
      "H:98",
      "H:99",
      "L:1",
      "L:10",
      "L:100",
      "L:101",
      "L:102",
      "L:103",
      "L:104",
      "L:105",
      "L:106",
      "L:107",
      "L:108",
      "L:109",
      "L:11",
      "L:110",
      "L:111",
      "L:112",
      "L:113",
      "L:114",
      "L:115",
      "L:116",
      "L:117",
      "L:118",
      "L:119",
      "L:12",
      "L:120",
      "L:121",
      "L:122",
      "L:123",
      "L:124",
      "L:125",
      "L:126",
      "L:127",
      "L:128",
      "L:129",
      "L:13",
      "L:130",
      "L:131",
      "L:132",
      "L:133",
      "L:134",
      "L:135",
      "L:136",
      "L:137",
      "L:138",
      "L:139",
      "L:14",
      "L:140",
      "L:141",
      "L:142",
      "L:143",
      "L:144",
      "L:145",
      "L:146",
      "L:147",
      "L:148",
      "L:149",
      "L:15",
      "L:150",
      "L:151",
      "L:152",
      "L:153",
      "L:154",
      "L:155",
      "L:156",
      "L:157",
      "L:158",
      "L:159",
      "L:16",
      "L:160",
      "L:161",
      "L:162",
      "L:163",
      "L:164",
      "L:165",
      "L:166",
      "L:167",
      "L:168",
      "L:169",
      "L:17",
      "L:170",
      "L:171",
      "L:172",
      "L:173",
      "L:174",
      "L:175",
      "L:176",
      "L:177",
      "L:178",
      "L:179",
      "L:18",
      "L:180",
      "L:181",
      "L:182",
      "L:183",
      "L:184",
      "L:185",
      "L:186",
      "L:187",
      "L:188",
      "L:189",
      "L:19",
      "L:190",
      "L:191",
      "L:192",
      "L:193",
      "L:194",
      "L:195",
      "L:196",
      "L:197",
      "L:198",
      "L:199",
      "L:2",
      "L:20",
      "L:200",
      "L:201",
      "L:202",
      "L:203",
      "L:204",
      "L:205",
      "L:206",
      "L:207",
      "L:208",
      "L:209",
      "L:21",
      "L:210",
      "L:211",
      "L:212",
      "L:22",
      "L:23",
      "L:24",
      "L:25",
      "L:26",
      "L:27",
      "L:28",
      "L:29",
      "L:3",
      "L:30",
      "L:31",
      "L:32",
      "L:33",
      "L:34",
      "L:35",
      "L:36",
      "L:37",
      "L:38",
      "L:39",
      "L:4",
      "L:40",
      "L:41",
      "L:42",
      "L:43",
      "L:44",
      "L:45",
      "L:46",
      "L:47",
      "L:48",
      "L:49",
      "L:5",
      "L:50",
      "L:51",
      "L:52",
      "L:53",
      "L:54",
      "L:55",
      "L:56",
      "L:57",
      "L:58",
      "L:59",
      "L:6",
      "L:60",
      "L:61",
      "L:62",
      "L:63",
      "L:64",
      "L:65",
      "L:66",
      "L:67",
      "L:68",
      "L:69",
      "L:7",
      "L:70",
      "L:71",
      "L:72",
      "L:73",
      "L:74",
      "L:75",
      "L:76",
      "L:77",
      "L:78",
      "L:79",
      "L:8",
      "L:80",
      "L:81",
      "L:82",
      "L:83",
      "L:84",
      "L:85",
      "L:86",
      "L:87",
      "L:88",
      "L:89",
      "L:9",
      "L:90",
      "L:91",
      "L:92",
      "L:93",
      "L:94",
      "L:95",
      "L:96",
      "L:97",
      "L:98",
      "L:99"
    ],
    "H:10": [
      "H:1",
      "H:100",
      "H:101",
      "H:102",
      "H:103",
      "H:104",
      "H:105",
      "H:106",
      "H:107",
      "H:108",
      "H:109",
      "H:11",
      "H:110",
      "H:111",
      "H:112",
      "H:113",
      "H:114",
      "H:115",
      "H:116",
      "H:117",
      "H:118",
      "H:119",
      "H:12",
      "H:120",
      "H:121",
      "H:122",
      "H:123",
      "H:124",
      "H:125",
      "H:126",
      "H:127",
      "H:128",
      "H:129",
      "H:13",
      "H:130",
      "H:131",
      "H:132",
      "H:133",
      "H:134",
      "H:135",
      "H:136",
      "H:137",
      "H:138",
      "H:139",
      "H:14",
      "H:140",
      "H:141",
      "H:142",
      "H:143",
      "H:144",
      "H:145",
      "H:146",
      "H:147",
      "H:148",
      "H:149",
      "H:15",
      "H:150",
      "H:151",
      "H:152",
      "H:153",
      "H:154",
      "H:155",
      "H:156",
      "H:157",
      "H:158",
      "H:159",
      "H:16",
      "H:160",
      "H:161",
      "H:162",
      "H:163",
      "H:164",
      "H:165",
      "H:166",
      "H:167",
      "H:168",
      "H:169",
      "H:17",
      "H:170",
      "H:171",
      "H:172",
      "H:173",
      "H:174",
      "H:175",
      "H:176",
      "H:177",
      "H:178",
      "H:179",
      "H:18",
      "H:180",
      "H:181",
      "H:182",
      "H:183",
      "H:184",
      "H:185",
      "H:186",
      "H:187",
      "H:188",
      "H:189",
      "H:19",
      "H:190",
      "H:191",
      "H:192",
      "H:193",
      "H:194",
      "H:195",
      "H:196",
      "H:197",
      "H:198",
      "H:199",
      "H:2",
      "H:20",
      "H:200",
      "H:201",
      "H:202",
      "H:203",
      "H:204",
      "H:205",
      "H:206",
      "H:207",
      "H:208",
      "H:209",
      "H:21",
      "H:210",
      "H:211",
      "H:212",
      "H:213",
      "H:214",
      "H:215",
      "H:216",
      "H:217",
      "H:218",
      "H:22",
      "H:23",
      "H:24",
      "H:25",
      "H:26",
      "H:27",
      "H:28",
      "H:29",
      "H:3",
      "H:30",
      "H:31",
      "H:32",
      "H:33",
      "H:34",
      "H:35",
      "H:36",
      "H:37",
      "H:38",
      "H:39",
      "H:4",
      "H:40",
      "H:41",
      "H:42",
      "H:43",
      "H:44",
      "H:45",
      "H:46",
      "H:47",
      "H:48",
      "H:49",
      "H:5",
      "H:50",
      "H:51",
      "H:52",
      "H:53",
      "H:54",
      "H:55",
      "H:56",
      "H:57",
      "H:58",
      "H:59",
      "H:6",
      "H:60",
      "H:61",
      "H:62",
      "H:63",
      "H:64",
      "H:65",
      "H:66",
      "H:67",
      "H:68",
      "H:69",
      "H:7",
      "H:70",
      "H:71",
      "H:72",
      "H:73",
      "H:74",
      "H:75",
      "H:76",
      "H:77",
      "H:78",
      "H:79",
      "H:8",
      "H:80",
      "H:81",
      "H:82",
      "H:83",
      "H:84",
      "H:85",
      "H:86",
      "H:87",
      "H:88",
      "H:89",
      "H:9",
      "H:90",
      "H:91",
      "H:92",
      "H:93",
      "H:94",
      "H:95",
      "H:96",
      "H:97",
      "H:98",
      "H:99",
      "L:1",
      "L:10",
      "L:100",
      "L:101",
      "L:102",
      "L:103",
      "L:104",
      "L:105",
      "L:106",
      "L:107",
      "L:108",
      "L:109",
      "L:11",
      "L:110",
      "L:111",
      "L:112",
      "L:113",
      "L:114",
      "L:115",
      "L:116",
      "L:117",
      "L:118",
      "L:119",
      "L:12",
      "L:120",
      "L:121",
      "L:122",
      "L:123",
      "L:124",
      "L:125",
      "L:126",
      "L:127",
      "L:128",
      "L:129",
      "L:13",
      "L:130",
      "L:131",
      "L:132",
      "L:133",
      "L:134",
      "L:135",
      "L:136",
      "L:137",
      "L:138",
      "L:139",
      "L:14",
      "L:140",
      "L:141",
      "L:142",
      "L:143",
      "L:144",
      "L:145",
      "L:146",
      "L:147",
      "L:148",
      "L:149",
      "L:15",
      "L:150",
      "L:151",
      "L:152",
      "L:153",
      "L:154",
      "L:155",
      "L:156",
      "L:157",
      "L:158",
      "L:159",
      "L:16",
      "L:160",
      "L:161",
      "L:162",
      "L:163",
      "L:164",
      "L:165",
      "L:166",
      "L:167",
      "L:168",
      "L:169",
      "L:17",
      "L:170",
      "L:171",
      "L:172",
      "L:173",
      "L:174",
      "L:175",
      "L:176",
      "L:177",
      "L:178",
      "L:179",
      "L:18",
      "L:180",
      "L:181",
      "L:182",
      "L:183",
      "L:184",
      "L:185",
      "L:186",
      "L:187",
      "L:188",
      "L:189",
      "L:19",
      "L:190",
      "L:191",
      "L:192",
      "L:193",
      "L:194",
      "L:195",
      "L:196",
      "L:197",
      "L:198",
      "L:199",
      "L:2",
      "L:20",
      "L:200",
      "L:201",
      "L:202",
      "L:203",
      "L:204",
      "L:205",
      "L:206",
      "L:207",
      "L:208",
      "L:209",
      "L:21",
      "L:210",
      "L:211",
      "L:212",
      "L:22",
      "L:23",
      "L:24",
      "L:25",
      "L:26",
      "L:27",
      "L:28",
      "L:29",
      "L:3",
      "L:30",
      "L:31",
      "L:32",
      "L:33",
      "L:34",
      "L:35",
      "L:36",
      "L:37",
      "L:38",
      "L:39",
      "L:4",
      "L:40",
      "L:41",
      "L:42",
      "L:43",
      "L:44",
      "L:45",
      "L:46",
      "L:47",
      "L:48",
      "L:49",
      "L:5",
      "L:50",
      "L:51",
      "L:52",
      "L:53",
      "L:54",
      "L:55",
      "L:56",
      "L:57",
      "L:58",
      "L:59",
      "L:6",
      "L:60",
      "L:61",
      "L:62",
      "L:63",
      "L:64",
      "L:65",
      "L:66",
      "L:67",
      "L:68",
      "L:69",
      "L:7",
      "L:70",
      "L:71",
      "L:72",
      "L:73",
      "L:74",
      "L:75",
      "L:76",
      "L:77",
      "L:78",
      "L:79",
      "L:8",
      "L:80",
      "L:81",
      "L:82",
      "L:83",
      "L:84",
      "L:85",
      "L:86",
      "L:87",
      "L:88",
      "L:89",
      "L:9",
      "L:90",
      "L:91",
      "L:92",
      "L:93",
      "L:94",
      "L:95",
      "L:96",
      "L:97",
      "L:98",
      "L:99"
    ],
    "H:11": [
      "H:1",
      "H:10",
      "H:100",
      "H:101",
      "H:102",
      "H:103",
      "H:104",
      "H:105",
      "H:106",
      "H:107",
      "H:108",
      "H:109",
      "H:110",
      "H:111",
      "H:112",
      "H:113",
      "H:114",
      "H:115",
      "H:116",
      "H:117",
      "H:118",
      "H:119",
      "H:12",
      "H:120",
      "H:121",
      "H:122",
      "H:123",
      "H:124",
      "H:125",
      "H:126",
      "H:127",
      "H:128",
      "H:129",
      "H:13",
      "H:130",
      "H:131",
      "H:132",
      "H:133",
      "H:134",
      "H:135",
      "H:136",
      "H:137",
      "H:138",
      "H:139",
      "H:14",
      "H:140",
      "H:141",
      "H:142",
      "H:143",
      "H:144",
      "H:145",
      "H:146",
      "H:147",
      "H:148",
      "H:149",
      "H:15",
      "H:150",
      "H:151",
      "H:152",
      "H:153",
      "H:154",
      "H:155",
      "H:156",
      "H:157",
      "H:158",
      "H:159",
      "H:16",
      "H:160",
      "H:161",
      "H:162",
      "H:163",
      "H:164",
      "H:165",
      "H:166",
      "H:167",
      "H:168",
      "H:169",
      "H:17",
      "H:170",
      "H:171",
      "H:172",
      "H:173",
      "H:174",
      "H:175",
      "H:176",
      "H:177",
      "H:178",
      "H:179",
      "H:18",
      "H:180",
      "H:181",
      "H:182",
      "H:183",
      "H:184",
      "H:185",
      "H:186",
      "H:187",
      "H:188",
      "H:189",
      "H:19",
      "H:190",
      "H:191",
      "H:192",
      "H:193",
      "H:194",
      "H:195",
      "H:196",
      "H:197",
      "H:198",
      "H:199",
      "H:2",
      "H:20",
      "H:200",
      "H:201",
      "H:202",
      "H:203",
      "H:204",
      "H:205",
      "H:206",
      "H:207",
      "H:208",
      "H:209",
      "H:21",
      "H:210",
      "H:211",
      "H:212",
      "H:213",
      "H:214",
      "H:215",
      "H:216",
      "H:217",
      "H:218",
      "H:22",
      "H:23",
      "H:24",
      "H:25",
      "H:26",
      "H:27",
      "H:28",
      "H:29",
      "H:3",
      "H:30",
      "H:31",
      "H:32",
      "H:33",
      "H:34",
      "H:35",
      "H:36",
      "H:37",
      "H:38",
      "H:39",
      "H:4",
      "H:40",
      "H:41",
      "H:42",
      "H:43",
      "H:44",
      "H:45",
      "H:46",
      "H:47",
      "H:48",
      "H:49",
      "H:5",
      "H:50",
      "H:51",
      "H:52",
      "H:53",
      "H:54",
      "H:55",
      "H:56",
      "H:57",
      "H:58",
      "H:59",
      "H:6",
      "H:60",
      "H:61",
      "H:62",
      "H:63",
      "H:64",
      "H:65",
      "H:66",
      "H:67",
      "H:68",
      "H:69",
      "H:7",
      "H:70",
      "H:71",
      "H:72",
      "H:73",
      "H:74",
      "H:75",
      "H:76",
      "H:77",
      "H:78",
      "H:79",
      "H:8",
      "H:80",
      "H:81",
      "H:82",
      "H:83",
      "H:84",
      "H:85",
      "H:86",
      "H:87",
      "H:88",
      "H:89",
      "H:9",
      "H:90",
      "H:91",
      "H:92",
      "H:93",
      "H:94",
      "H:95",
      "H:96",
      "H:97",
      "H:98",
      "H:99",
      "L:1",
      "L:10",
      "L:100",
      "L:101",
      "L:102",
      "L:103",
      "L:104",
      "L:105",
      "L:106",
      "L:107",
      "L:108",
      "L:109",
      "L:11",
      "L:110",
      "L:111",
      "L:112",
      "L:113",
      "L:114",
      "L:115",
      "L:116",
      "L:117",
      "L:118",
      "L:119",
      "L:12",
      "L:120",
      "L:121",
      "L:122",
      "L:123",
      "L:124",
      "L:125",
      "L:126",
      "L:127",
      "L:128",
      "L:129",
      "L:13",
      "L:130",
      "L:131",
      "L:132",
      "L:133",
      "L:134",
      "L:135",
      "L:136",
      "L:137",
      "L:138",
      "L:139",
      "L:14",
      "L:140",
      "L:141",
      "L:142",
      "L:143",
      "L:144",
      "L:145",
      "L:146",
      "L:147",
      "L:148",
      "L:149",
      "L:15",
      "L:150",
      "L:151",
      "L:152",
      "L:153",
      "L:154",
      "L:155",
      "L:156",
      "L:157",
      "L:158",
      "L:159",
      "L:16",
      "L:160",
      "L:161",
      "L:162",
      "L:163",
      "L:164",
      "L:165",
      "L:166",
      "L:167",
      "L:168",
      "L:169",
      "L:17",
      "L:170",
      "L:171",
      "L:172",
      "L:173",
      "L:174",
      "L:175",
      "L:176",
      "L:177",
      "L:178",
      "L:179",
      "L:18",
      "L:180",
      "L:181",
      "L:182",
      "L:183",
      "L:184",
      "L:185",
      "L:186",
      "L:187",
      "L:188",
      "L:189",
      "L:19",
      "L:190",
      "L:191",
      "L:192",
      "L:193",
      "L:194",
      "L:195",
      "L:196",
      "L:197",
      "L:198",
      "L:199",
      "L:2",
      "L:20",
      "L:200",
      "L:201",
      "L:202",
      "L:203",
      "L:204",
      "L:205",
      "L:206",
      "L:207",
      "L:208",
      "L:209",
      "L:21",
      "L:210",
      "L:211",
      "L:212",
      "L:22",
      "L:23",
      "L:24",
      "L:25",
      "L:26",
      "L:27",
      "L:28",
      "L:29",
      "L:3",
      "L:30",
      "L:31",
      "L:32",
      "L:33",
      "L:34",
      "L:35",
      "L:36",
      "L:37",
      "L:38",
      "L:39",
      "L:4",
      "L:40",
      "L:41",
      "L:42",
      "L:43",
      "L:44",
      "L:45",
      "L:46",
      "L:47",
      "L:48",
      "L:49",
      "L:5",
      "L:50",
      "L:51",
      "L:52",
      "L:53",
      "L:54",
      "L:55",
      "L:56",
      "L:57",
      "L:58",
      "L:59",
      "L:6",
      "L:60",
      "L:61",
      "L:62",
      "L:63",
      "L:64",
      "L:65",
      "L:66",
      "L:67",
      "L:68",
      "L:69",
      "L:7",
      "L:70",
      "L:71",
      "L:72",
      "L:73",
      "L:74",
      "L:75",
      "L:76",
      "L:77",
      "L:78",
      "L:79",
      "L:8",
      "L:80",
      "L:81",
      "L:82",
      "L:83",
      "L:84",
      "L:85",
      "L:86",
      "L:87",
      "L:88",
      "L:89",
      "L:9",
      "L:90",
      "L:91",
      "L:92",
      "L:93",
      "L:94",
      "L:95",
      "L:96",
      "L:97",
      "L:98",
      "L:99"
    ],
    "H:12": [
      "H:1",
      "H:10",
      "H:100",
      "H:101",
      "H:102",
      "H:103",
      "H:104",
      "H:105",
      "H:106",
      "H:107",
      "H:108",
      "H:109",
      "H:11",
      "H:110",
      "H:111",
      "H:112",
      "H:113",
      "H:114",
      "H:115",
      "H:116",
      "H:117",
      "H:118",
      "H:119",
      "H:120",
      "H:121",
      "H:122",
      "H:123",
      "H:124",
      "H:125",
      "H:126",
      "H:127",
      "H:128",
      "H:129",
      "H:13",
      "H:130",
      "H:131",
      "H:132",
      "H:133",
      "H:134",
      "H:135",
      "H:136",
      "H:137",
      "H:138",
      "H:139",
      "H:14",
      "H:140",
      "H:141",
      "H:142",
      "H:143",
      "H:144",
      "H:145",
      "H:146",
      "H:147",
      "H:148",
      "H:149",
      "H:15",
      "H:150",
      "H:151",
      "H:152",
      "H:153",
      "H:154",
      "H:155",
      "H:156",
      "H:157",
      "H:158",
      "H:159",
      "H:16",
      "H:160",
      "H:161",
      "H:162",
      "H:163",
      "H:164",
      "H:165",
      "H:166",
      "H:167",
      "H:168",
      "H:169",
      "H:17",
      "H:170",
      "H:171",
      "H:172",
      "H:173",
      "H:174",
      "H:175",
      "H:176",
      "H:177",
      "H:178",
      "H:179",
      "H:18",
      "H:180",
      "H:181",
      "H:182",
      "H:183",
      "H:184",
      "H:185",
      "H:186",
      "H:187",
      "H:188",
      "H:189",
      "H:19",
      "H:190",
      "H:191",
      "H:192",
      "H:193",
      "H:194",
      "H:195",
      "H:196",
      "H:197",
      "H:198",
      "H:199",
      "H:2",
      "H:20",
      "H:200",
      "H:201",
      "H:202",
      "H:203",
      "H:204",
      "H:205",
      "H:206",
      "H:207",
      "H:208",
      "H:209",
      "H:21",
      "H:210",
      "H:211",
      "H:212",
      "H:213",
      "H:214",
      "H:215",
      "H:216",
      "H:217",
      "H:218",
      "H:22",
      "H:23",
      "H:24",
      "H:25",
      "H:26",
      "H:27",
      "H:28",
      "H:29",
      "H:3",
      "H:30",
      "H:31",
      "H:32",
      "H:33",
      "H:34",
      "H:35",
      "H:36",
      "H:37",
      "H:38",
      "H:39",
      "H:4",
      "H:40",
      "H:41",
      "H:42",
      "H:43",
      "H:44",
      "H:45",
      "H:46",
      "H:47",
      "H:48",
      "H:49",
      "H:5",
      "H:50",
      "H:51",
      "H:52",
      "H:53",
      "H:54",
      "H:55",
      "H:56",
      "H:57",
      "H:58",
      "H:59",
      "H:6",
      "H:60",
      "H:61",
      "H:62",
      "H:63",
      "H:64",
      "H:65",
      "H:66",
      "H:67",
      "H:68",
      "H:69",
      "H:7",
      "H:70",
      "H:71",
      "H:72",
      "H:73",
      "H:74",
      "H:75",
      "H:76",
      "H:77",
      "H:78",
      "H:79",
      "H:8",
      "H:80",
      "H:81",
      "H:82",
      "H:83",
      "H:84",
      "H:85",
      "H:86",
      "H:87",
      "H:88",
      "H:89",
      "H:9",
      "H:90",
      "H:91",
      "H:92",
      "H:93",
      "H:94",
      "H:95",
      "H:96",
      "H:97",
      "H:98",
      "H:99",
      "L:1",
      "L:10",
      "L:100",
      "L:101",
      "L:102",
      "L:103",
      "L:104",
      "L:105",
      "L:106",
      "L:107",
      "L:108",
      "L:109",
      "L:11",
      "L:110",
      "L:111",
      "L:112",
      "L:113",
      "L:114",
      "L:115",
      "L:116",
      "L:117",
      "L:118",
      "L:119",
      "L:12",
      "L:120",
      "L:121",
      "L:122",
      "L:123",
      "L:124",
      "L:125",
      "L:126",
      "L:127",
      "L:128",
      "L:129",
      "L:13",
      "L:130",
      "L:131",
      "L:132",
      "L:133",
      "L:134",
      "L:135",
      "L:136",
      "L:137",
      "L:138",
      "L:139",
      "L:14",
      "L:140",
      "L:141",
      "L:142",
      "L:143",
      "L:144",
      "L:145",
      "L:146",
      "L:147",
      "L:148",
      "L:149",
      "L:15",
      "L:150",
      "L:151",
      "L:152",
      "L:153",
      "L:154",
      "L:155",
      "L:156",
      "L:157",
      "L:158",
      "L:159",
      "L:16",
      "L:160",
      "L:161",
      "L:162",
      "L:163",
      "L:164",
      "L:165",
      "L:166",
      "L:167",
      "L:168",
      "L:169",
      "L:17",
      "L:170",
      "L:171",
      "L:172",
      "L:173",
      "L:174",
      "L:175",
      "L:176",
      "L:177",
      "L:178",
      "L:179",
      "L:18",
      "L:180",
      "L:181",
      "L:182",
      "L:183",
      "L:184",
      "L:185",
      "L:186",
      "L:187",
      "L:188",
      "L:189",
      "L:19",
      "L:190",
      "L:191",
      "L:192",
      "L:193",
      "L:194",
      "L:195",
      "L:196",
      "L:197",
      "L:198",
      "L:199",
      "L:2",
      "L:20",
      "L:200",
      "L:201",
      "L:202",
      "L:203",
      "L:204",
      "L:205",
      "L:206",
      "L:207",
      "L:208",
      "L:209",
      "L:21",
      "L:210",
      "L:211",
      "L:212",
      "L:22",
      "L:23",
      "L:24",
      "L:25",
      "L:26",
      "L:27",
      "L:28",
      "L:29",
      "L:3",
      "L:30",
      "L:31",
      "L:32",
      "L:33",
      "L:34",
      "L:35",
      "L:36",
      "L:37",
      "L:38",
      "L:39",
      "L:4",
      "L:40",
      "L:41",
      "L:42",
      "L:43",
      "L:44",
      "L:45",
      "L:46",
      "L:47",
      "L:48",
      "L:49",
      "L:5",
      "L:50",
      "L:51",
      "L:52",
      "L:53",
      "L:54",
      "L:55",
      "L:56",
      "L:57",
      "L:58",
      "L:59",
      "L:6",
      "L:60",
      "L:61",
      "L:62",
      "L:63",
      "L:64",
      "L:65",
      "L:66",
      "L:67",
      "L:68",
      "L:69",
      "L:7",
      "L:70",
      "L:71",
      "L:72",
      "L:73",
      "L:74",
      "L:75",
      "L:76",
      "L:77",
      "L:78",
      "L:79",
      "L:8",
      "L:80",
      "L:81",
      "L:82",
      "L:83",
      "L:84",
      "L:85",
      "L:86",
      "L:87",
      "L:88",
      "L:89",
      "L:9",
      "L:90",
      "L:91",
      "L:92",
      "L:93",
      "L:94",
      "L:95",
      "L:96",
      "L:97",
      "L:98",
      "L:99"
    ],
    "H:13": [
      "H:1",
      "H:10",
      "H:100",
      "H:101",
      "H:102",
      "H:103",
      "H:104",
      "H:105",
      "H:106",
      "H:107",
      "H:108",
      "H:109",
      "H:11",
      "H:110",
      "H:111",
      "H:112",
      "H:113",
      "H:114",
      "H:115",
      "H:116",
      "H:117",
      "H:118",
      "H:119",
      "H:12",
      "H:120",
      "H:121",
      "H:122",
      "H:123",
      "H:124",
      "H:125",
      "H:126",
      "H:127",
      "H:128",
      "H:129",
      "H:130",
      "H:131",
      "H:132",
      "H:133",
      "H:134",
      "H:135",
      "H:136",
      "H:137",
      "H:138",
      "H:139",
      "H:14",
      "H:140",
      "H:141",
      "H:142",
      "H:143",
      "H:144",
      "H:145",
      "H:146",
      "H:147",
      "H:148",
      "H:149",
      "H:15",
      "H:150",
      "H:151",
      "H:152",
      "H:153",
      "H:154",
      "H:155",
      "H:156",
      "H:157",
      "H:158",
      "H:159",
      "H:16",
      "H:160",
      "H:161",
      "H:162",
      "H:163",
      "H:164",
      "H:165",
      "H:166",
      "H:167",
      "H:168",
      "H:169",
      "H:17",
      "H:170",
      "H:171",
      "H:172",
      "H:173",
      "H:174",
      "H:175",
      "H:176",
      "H:177",
      "H:178",
      "H:179",
      "H:18",
      "H:180",
      "H:181",
      "H:182",
      "H:183",
      "H:184",
      "H:185",
      "H:186",
      "H:187",
      "H:188",
      "H:189",
      "H:19",
      "H:190",
      "H:191",
      "H:192",
      "H:193",
      "H:194",
      "H:195",
      "H:196",
      "H:197",
      "H:198",
      "H:199",
      "H:2",
      "H:20",
      "H:200",
      "H:201",
      "H:202",
      "H:203",
      "H:204",
      "H:205",
      "H:206",
      "H:207",
      "H:208",
      "H:209",
      "H:21",
      "H:210",
      "H:211",
      "H:212",
      "H:213",
      "H:214",
      "H:215",
      "H:216",
      "H:217",
      "H:218",
      "H:22",
      "H:23",
      "H:24",
      "H:25",
      "H:26",
      "H:27",
      "H:28",
      "H:29",
      "H:3",
      "H:30",
      "H:31",
      "H:32",
      "H:33",
      "H:34",
      "H:35",
      "H:36",
      "H:37",
      "H:38",
      "H:39",
      "H:4",
      "H:40",
      "H:41",
      "H:42",
      "H:43",
      "H:44",
      "H:45",
      "H:46",
      "H:47",
      "H:48",
      "H:49",
      "H:5",
      "H:50",
      "H:51",
      "H:52",
      "H:53",
      "H:54",
      "H:55",
      "H:56",
      "H:57",
      "H:58",
      "H:59",
      "H:6",
      "H:60",
      "H:61",
      "H:62",
      "H:63",
      "H:64",
      "H:65",
      "H:66",
      "H:67",
      "H:68",
      "H:69",
      "H:7",
      "H:70",
      "H:71",
      "H:72",
      "H:73",
      "H:74",
      "H:75",
      "H:76",
      "H:77",
      "H:78",
      "H:79",
      "H:8",
      "H:80",
      "H:81",
      "H:82",
      "H:83",
      "H:84",
      "H:85",
      "H:86",
      "H:87",
      "H:88",
      "H:89",
      "H:9",
      "H:90",
      "H:91",
      "H:92",
      "H:93",
      "H:94",
      "H:95",
      "H:96",
      "H:97",
      "H:98",
      "H:99",
      "L:1",
      "L:10",
      "L:100",
      "L:101",
      "L:102",
      "L:103",
      "L:104",
      "L:105",
      "L:106",
      "L:107",
      "L:108",
      "L:109",
      "L:11",
      "L:110",
      "L:111",
      "L:112",
      "L:113",
      "L:114",
      "L:115",
      "L:116",
      "L:117",
      "L:118",
      "L:119",
      "L:12",
      "L:120",
      "L:121",
      "L:122",
      "L:123",
      "L:124",
      "L:125",
      "L:126",
      "L:127",
      "L:128",
      "L:129",
      "L:13",
      "L:130",
      "L:131",
      "L:132",
      "L:133",
      "L:134",
      "L:135",
      "L:136",
      "L:137",
      "L:138",
      "L:139",
      "L:14",
      "L:140",
      "L:141",
      "L:142",
      "L:143",
      "L:144",
      "L:145",
      "L:146",
      "L:147",
      "L:148",
      "L:149",
      "L:15",
      "L:150",
      "L:151",
      "L:152",
      "L:153",
      "L:154",
      "L:155",
      "L:156",
      "L:157",
      "L:158",
      "L:159",
      "L:16",
      "L:160",
      "L:161",
      "L:162",
      "L:163",
      "L:164",
      "L:165",
      "L:166",
      "L:167",
      "L:168",
      "L:169",
      "L:17",
      "L:170",
      "L:171",
      "L:172",
      "L:173",
      "L:174",
      "L:175",
      "L:176",
      "L:177",
      "L:178",
      "L:179",
      "L:18",
      "L:180",
      "L:181",
      "L:182",
      "L:183",
      "L:184",
      "L:185",
      "L:186",
      "L:187",
      "L:188",
      "L:189",
      "L:19",
      "L:190",
      "L:191",
      "L:192",
      "L:193",
      "L:194",
      "L:195",
      "L:196",
      "L:197",
      "L:198",
      "L:199",
      "L:2",
      "L:20",
      "L:200",
      "L:201",
      "L:202",
      "L:203",
      "L:204",
      "L:205",
      "L:206",
      "L:207",
      "L:208",
      "L:209",
      "L:21",
      "L:210",
      "L:211",
      "L:212",
      "L:22",
      "L:23",
      "L:24",
      "L:25",
      "L:26",
      "L:27",
      "L:28",
      "L:29",
      "L:3",
      "L:30",
      "L:31",
      "L:32",
      "L:33",
      "L:34",
      "L:35",
      "L:36",
      "L:37",
      "L:38",
      "L:39",
      "L:4",
      "L:40",
      "L:41",
      "L:42",
      "L:43",
      "L:44",
      "L:45",
      "L:46",
      "L:47",
      "L:48",
      "L:49",
      "L:5",
      "L:50",
      "L:51",
      "L:52",
      "L:53",
      "L:54",
      "L:55",
      "L:56",
      "L:57",
      "L:58",
      "L:59",
      "L:6",
      "L:60",
      "L:61",
      "L:62",
      "L:63",
      "L:64",
      "L:65",
      "L:66",
      "L:67",
      "L:68",
      "L:69",
      "L:7",
      "L:70",
      "L:71",
      "L:72",
      "L:73",
      "L:74",
      "L:75",
      "L:76",
      "L:77",
      "L:78",
      "L:79",
      "L:8",
      "L:80",
      "L:81",
      "L:82",
      "L:83",
      "L:84",
      "L:85",
      "L:86",
      "L:87",
      "L:88",
      "L:89",
      "L:9",
      "L:90",
      "L:91",
      "L:92",
      "L:93",
      "L:94",
      "L:95",
      "L:96",
      "L:97",
      "L:98",
      "L:99"
    ],
    "H:14": [
      "H:1",
      "H:10",
      "H:100",
      "H:101",
      "H:102",
      "H:103",
      "H:104",
      "H:105",
      "H:106",
      "H:107",
      "H:108",
      "H:109",
      "H:11",
      "H:110",
      "H:111",
      "H:112",
      "H:113",
      "H:114",
      "H:115",
      "H:116",
      "H:117",
      "H:118",
      "H:119",
      "H:12",
      "H:120",
      "H:121",
      "H:122",
      "H:123",
      "H:124",
      "H:125",
      "H:126",
      "H:127",
      "H:128",
      "H:129",
      "H:13",
      "H:130",
      "H:131",
      "H:132",
      "H:133",
      "H:134",
      "H:135",
      "H:136",
      "H:137",
      "H:138",
      "H:139",
      "H:140",
      "H:141",
      "H:142",
      "H:143",
      "H:144",
      "H:145",
      "H:146",
      "H:147",
      "H:148",
      "H:149",
      "H:15",
      "H:150",
      "H:151",
      "H:152",
      "H:153",
      "H:154",
      "H:155",
      "H:156",
      "H:157",
      "H:158",
      "H:159",
      "H:16",
      "H:160",
      "H:161",
      "H:162",
      "H:163",
      "H:164",
      "H:165",
      "H:166",
      "H:167",
      "H:168",
      "H:169",
      "H:17",
      "H:170",
      "H:171",
      "H:172",
      "H:173",
      "H:174",
      "H:175",
      "H:176",
      "H:177",
      "H:178",
      "H:179",
      "H:18",
      "H:180",
      "H:181",
      "H:182",
      "H:183",
      "H:184",
      "H:185",
      "H:186",
      "H:187",
      "H:188",
      "H:189",
      "H:19",
      "H:190",
      "H:191",
      "H:192",
      "H:193",
      "H:194",
      "H:195",
      "H:196",
      "H:197",
      "H:198",
      "H:199",
      "H:2",
      "H:20",
      "H:200",
      "H:201",
      "H:202",
      "H:203",
      "H:204",
      "H:205",
      "H:206",
      "H:207",
      "H:208",
      "H:209",
      "H:21",
      "H:210",
      "H:211",
      "H:212",
      "H:213",
      "H:214",
      "H:215",
      "H:216",
      "H:217",
      "H:218",
      "H:22",
      "H:23",
      "H:24",
      "H:25",
      "H:26",
      "H:27",
      "H:28",
      "H:29",
      "H:3",
      "H:30",
      "H:31",
      "H:32",
      "H:33",
      "H:34",
      "H:35",
      "H:36",
      "H:37",
      "H:38",
      "H:39",
      "H:4",
      "H:40",
      "H:41",
      "H:42",
      "H:43",
      "H:44",
      "H:45",
      "H:46",
      "H:47",
      "H:48",
      "H:49",
      "H:5",
      "H:50",
      "H:51",
      "H:52",
      "H:53",
      "H:54",
      "H:55",
      "H:56",
      "H:57",
      "H:58",
      "H:59",
      "H:6",
      "H:60",
      "H:61",
      "H:62",
      "H:63",
      "H:64",
      "H:65",
      "H:66",
      "H:67",
      "H:68",
      "H:69",
      "H:7",
      "H:70",
      "H:71",
      "H:72",
      "H:73",
      "H:74",
      "H:75",
      "H:76",
      "H:77",
      "H:78",
      "H:79",
      "H:8",
      "H:80",
      "H:81",
      "H:82",
      "H:83",
      "H:84",
      "H:85",
      "H:86",
      "H:87",
      "H:88",
      "H:89",
      "H:9",
      "H:90",
      "H:91",
      "H:92",
      "H:93",
      "H:94",
      "H:95",
      "H:96",
      "H:97",
      "H:98",
      "H:99",
      "L:1",
      "L:10",
      "L:100",
      "L:101",
      "L:102",
      "L:103",
      "L:104",
      "L:105",
      "L:106",
      "L:107",
      "L:108",
      "L:109",
      "L:11",
      "L:110",
      "L:111",
      "L:112",
      "L:113",
      "L:114",
      "L:115",
      "L:116",
      "L:117",
      "L:118",
      "L:119",
      "L:12",
      "L:120",
      "L:121",
      "L:122",
      "L:123",
      "L:124",
      "L:125",
      "L:126",
      "L:127",
      "L:128",
      "L:129",
      "L:13",
      "L:130",
      "L:131",
      "L:132",
      "L:133",
      "L:134",
      "L:135",
      "L:136",
      "L:137",
      "L:138",
      "L:139",
      "L:14",
      "L:140",
      "L:141",
      "L:142",
      "L:143",
      "L:144",
      "L:145",
      "L:146",
      "L:147",
      "L:148",
      "L:149",
      "L:15",
      "L:150",
      "L:151",
      "L:152",
      "L:153",
      "L:154",
      "L:155",
      "L:156",
      "L:157",
      "L:158",
      "L:159",
      "L:16",
      "L:160",
      "L:161",
      "L:162",
      "L:163",
      "L:164",
      "L:165",
      "L:166",
      "L:167",
      "L:168",
      "L:169",
      "L:17",
      "L:170",
      "L:171",
      "L:172",
      "L:173",
      "L:174",
      "L:175",
      "L:176",
      "L:177",
      "L:178",
      "L:179",
      "L:18",
      "L:180",
      "L:181",
      "L:182",
      "L:183",
      "L:184",
      "L:185",
      "L:186",
      "L:187",
      "L:188",
      "L:189",
      "L:19",
      "L:190",
      "L:191",
      "L:192",
      "L:193",
      "L:194",
      "L:195",
      "L:196",
      "L:197",
      "L:198",
      "L:199",
      "L:2",
      "L:20",
      "L:200",
      "L:201",
      "L:202",
      "L:203",
      "L:204",
      "L:205",
      "L:206",
      "L:207",
      "L:208",
      "L:209",
      "L:21",
      "L:210",
      "L:211",
      "L:212",
      "L:22",
      "L:23",
      "L:24",
      "L:25",
      "L:26",
      "L:27",
      "L:28",
      "L:29",
      "L:3",
      "L:30",
      "L:31",
      "L:32",
      "L:33",
      "L:34",
      "L:35",
      "L:36",
      "L:37",
      "L:38",
      "L:39",
      "L:4",
      "L:40",
      "L:41",
      "L:42",
      "L:43",
      "L:44",
      "L:45",
      "L:46",
      "L:47",
      "L:48",
      "L:49",
      "L:5",
      "L:50",
      "L:51",
      "L:52",
      "L:53",
      "L:54",
      "L:55",
      "L:56",
      "L:57",
      "L:58",
      "L:59",
      "L:6",
      "L:60",
      "L:61",
      "L:62",
      "L:63",
      "L:64",
      "L:65",
      "L:66",
      "L:67",
      "L:68",
      "L:69",
      "L:7",
      "L:70",
      "L:71",
      "L:72",
      "L:73",
      "L:74",
      "L:75",
      "L:76",
      "L:77",
      "L:78",
      "L:79",
      "L:8",
      "L:80",
      "L:81",
      "L:82",
      "L:83",
      "L:84",
      "L:85",
      "L:86",
      "L:87",
      "L:88",
      "L:89",
      "L:9",
      "L:90",
      "L:91",
      "L:92",
      "L:93",
      "L:94",
      "L:95",
      "L:96",
      "L:97",
      "L:98",
      "L:99"
    ],
    "H:15": [
      "H:1",
      "H:10",
      "H:100",
      "H:101",
      "H:102",
      "H:103",
      "H:104",
      "H:105",
      "H:106",
      "H:107",
      "H:108",
      "H:109",
      "H:11",
      "H:110",
      "H:111",
      "H:112",
      "H:113",
      "H:114",
      "H:115",
      "H:116",
      "H:117",
      "H:118",
      "H:119",
      "H:12",
      "H:120",
      "H:121",
      "H:122",
      "H:123",
      "H:124",
      "H:125",
      "H:126",
      "H:127",
      "H:128",
      "H:129",
      "H:13",
      "H:130",
      "H:131",
      "H:132",
      "H:133",
      "H:134",
      "H:135",
      "H:136",
      "H:137",
      "H:138",
      "H:139",
      "H:14",
      "H:140",
      "H:141",
      "H:142",
      "H:143",
      "H:144",
      "H:145",
      "H:146",
      "H:147",
      "H:148",
      "H:149",
      "H:150",
      "H:151",
      "H:152",
      "H:153",
      "H:154",
      "H:155",
      "H:156",
      "H:157",
      "H:158",
      "H:159",
      "H:16",
      "H:160",
      "H:161",
      "H:162",
      "H:163",
      "H:164",
      "H:165",
      "H:166",
      "H:167",
      "H:168",
      "H:169",
      "H:17",
      "H:170",
      "H:171",
      "H:172",
      "H:173",
      "H:174",
      "H:175",
      "H:176",
      "H:177",
      "H:178",
      "H:179",
      "H:18",
      "H:180",
      "H:181",
      "H:182",
      "H:183",
      "H:184",
      "H:185",
      "H:186",
      "H:187",
      "H:188",
      "H:189",
      "H:19",
      "H:190",
      "H:191",
      "H:192",
      "H:193",
      "H:194",
      "H:195",
      "H:196",
      "H:197",
      "H:198",
      "H:199",
      "H:2",
      "H:20",
      "H:200",
      "H:201",
      "H:202",
      "H:203",
      "H:204",
      "H:205",
      "H:206",
      "H:207",
      "H:208",
      "H:209",
      "H:21",
      "H:210",
      "H:211",
      "H:212",
      "H:213",
      "H:214",
      "H:215",
      "H:216",
      "H:217",
      "H:218",
      "H:22",
      "H:23",
      "H:24",
      "H:25",
      "H:26",
      "H:27",
      "H:28",
      "H:29",
      "H:3",
      "H:30",
      "H:31",
      "H:32",
      "H:33",
      "H:34",
      "H:35",
      "H:36",
      "H:37",
      "H:38",
      "H:39",
      "H:4",
      "H:40",
      "H:41",
      "H:42",
      "H:43",
      "H:44",
      "H:45",
      "H:46",
      "H:47",
      "H:48",
      "H:49",
      "H:5",
      "H:50",
      "H:51",
      "H:52",
      "H:53",
      "H:54",
      "H:55",
      "H:56",
      "H:57",
      "H:58",
      "H:59",
      "H:6",
      "H:60",
      "H:61",
      "H:62",
      "H:63",
      "H:64",
      "H:65",
      "H:66",
      "H:67",
      "H:68",
      "H:69",
      "H:7",
      "H:70",
      "H:71",
      "H:72",
      "H:73",
      "H:74",
      "H:75",
      "H:76",
      "H:77",
      "H:78",
      "H:79",
      "H:8",
      "H:80",
      "H:81",
      "H:82",
      "H:83",
      "H:84",
      "H:85",
      "H:86",
      "H:87",
      "H:88",
      "H:89",
      "H:9",
      "H:90",
      "H:91",
      "H:92",
      "H:93",
      "H:94",
      "H:95",
      "H:96",
      "H:97",
      "H:98",
      "H:99",
      "L:1",
      "L:10",
      "L:100",
      "L:101",
      "L:102",
      "L:103",
      "L:104",
      "L:105",
      "L:106",
      "L:107",
      "L:108",
      "L:109",
      "L:11",
      "L:110",
      "L:111",
      "L:112",
      "L:113",
      "L:114",
      "L:115",
      "L:116",
      "L:117",
      "L:118",
      "L:119",
      "L:12",
      "L:120",
      "L:121",
      "L:122",
      "L:123",
      "L:124",
      "L:125",
      "L:126",
      "L:127",
      "L:128",
      "L:129",
      "L:13",
      "L:130",
      "L:131",
      "L:132",
      "L:133",
      "L:134",
      "L:135",
      "L:136",
      "L:137",
      "L:138",
      "L:139",
      "L:14",
      "L:140",
      "L:141",
      "L:142",
      "L:143",
      "L:144",
      "L:145",
      "L:146",
      "L:147",
      "L:148",
      "L:149",
      "L:15",
      "L:150",
      "L:151",
      "L:152",
      "L:153",
      "L:154",
      "L:155",
      "L:156",
      "L:157",
      "L:158",
      "L:159",
      "L:16",
      "L:160",
      "L:161",
      "L:162",
      "L:163",
      "L:164",
      "L:165",
      "L:166",
      "L:167",
      "L:168",
      "L:169",
      "L:17",
      "L:170",
      "L:171",
      "L:172",
      "L:173",
      "L:174",
      "L:175",
      "L:176",
      "L:177",
      "L:178",
      "L:179",
      "L:18",
      "L:180",
      "L:181",
      "L:182",
      "L:183",
      "L:184",
      "L:185",
      "L:186",
      "L:187",
      "L:188",
      "L:189",
      "L:19",
      "L:190",
      "L:191",
      "L:192",
      "L:193",
      "L:194",
      "L:195",
      "L:196",
      "L:197",
      "L:198",
      "L:199",
      "L:2",
      "L:20",
      "L:200",
      "L:201",
      "L:202",
      "L:203",
      "L:204",
      "L:205",
      "L:206",
      "L:207",
      "L:208",
      "L:209",
      "L:21",
      "L:210",
      "L:211",
      "L:212",
      "L:22",
      "L:23",
      "L:24",
      "L:25",
      "L:26",
      "L:27",
      "L:28",
      "L:29",
      "L:3",
      "L:30",
      "L:31",
      "L:32",
      "L:33",
      "L:34",
      "L:35",
      "L:36",
      "L:37",
      "L:38",
      "L:39",
      "L:4",
      "L:40",
      "L:41",
      "L:42",
      "L:43",
      "L:44",
      "L:45",
      "L:46",
      "L:47",
      "L:48",
      "L:49",
      "L:5",
      "L:50",
      "L:51",
      "L:52",
      "L:53",
      "L:54",
      "L:55",
      "L:56",
      "L:57",
      "L:58",
      "L:59",
      "L:6",
      "L:60",
      "L:61",
      "L:62",
      "L:63",
      "L:64",
      "L:65",
      "L:66",
      "L:67",
      "L:68",
      "L:69",
      "L:7",
      "L:70",
      "L:71",
      "L:72",
      "L:73",
      "L:74",
      "L:75",
      "L:76",
      "L:77",
      "L:78",
      "L:79",
      "L:8",
      "L:80",
      "L:81",
      "L:82",
      "L:83",
      "L:84",
      "L:85",
      "L:86",
      "L:87",
      "L:88",
      "L:89",
      "L:9",
      "L:90",
      "L:91",
      "L:92",
      "L:93",
      "L:94",
      "L:95",
      "L:96",
      "L:97",
      "L:98",
      "L:99"
    ],
    "H:16": [
      "H:1",
      "H:10",
      "H:100",
      "H:101",
      "H:102",
      "H:103",
      "H:104",
      "H:105",
      "H:106",
      "H:107",
      "H:108",
      "H:109",
      "H:11",
      "H:110",
      "H:111",
      "H:112",
      "H:113",
      "H:114",
      "H:115",
      "H:116",
      "H:117",
      "H:118",
      "H:119",
      "H:12",
      "H:120",
      "H:121",
      "H:122",
      "H:123",
      "H:124",
      "H:125",
      "H:126",
      "H:127",
      "H:128",
      "H:129",
      "H:13",
      "H:130",
      "H:131",
      "H:132",
      "H:133",
      "H:134",
      "H:135",
      "H:136",
      "H:137",
      "H:138",
      "H:139",
      "H:14",
      "H:140",
      "H:141",
      "H:142",
      "H:143",
      "H:144",
      "H:145",
      "H:146",
      "H:147",
      "H:148",
      "H:149",
      "H:15",
      "H:150",
      "H:151",
      "H:152",
      "H:153",
      "H:154",
      "H:155",
      "H:156",
      "H:157",
      "H:158",
      "H:159",
      "H:160",
      "H:161",
      "H:162",
      "H:163",
      "H:164",
      "H:165",
      "H:166",
      "H:167",
      "H:168",
      "H:169",
      "H:17",
      "H:170",
      "H:171",
      "H:172",
      "H:173",
      "H:174",
      "H:175",
      "H:176",
      "H:177",
      "H:178",
      "H:179",
      "H:18",
      "H:180",
      "H:181",
      "H:182",
      "H:183",
      "H:184",
      "H:185",
      "H:186",
      "H:187",
      "H:188",
      "H:189",
      "H:19",
      "H:190",
      "H:191",
      "H:192",
      "H:193",
      "H:194",
      "H:195",
      "H:196",
      "H:197",
      "H:198",
      "H:199",
      "H:2",
      "H:20",
      "H:200",
      "H:201",
      "H:202",
      "H:203",
      "H:204",
      "H:205",
      "H:206",
      "H:207",
      "H:208",
      "H:209",
      "H:21",
      "H:210",
      "H:211",
      "H:212",
      "H:213",
      "H:214",
      "H:215",
      "H:216",
      "H:217",
      "H:218",
      "H:22",
      "H:23",
      "H:24",
      "H:25",
      "H:26",
      "H:27",
      "H:28",
      "H:29",
      "H:3",
      "H:30",
      "H:31",
      "H:32",
      "H:33",
      "H:34",
      "H:35",
      "H:36",
      "H:37",
      "H:38",
      "H:39",
      "H:4",
      "H:40",
      "H:41",
      "H:42",
      "H:43",
      "H:44",
      "H:45",
      "H:46",
      "H:47",
      "H:48",
      "H:49",
      "H:5",
      "H:50",
      "H:51",
      "H:52",
      "H:53",
      "H:54",
      "H:55",
      "H:56",
      "H:57",
      "H:58",
      "H:59",
      "H:6",
      "H:60",
      "H:61",
      "H:62",
      "H:63",
      "H:64",
      "H:65",
      "H:66",
      "H:67",
      "H:68",
      "H:69",
      "H:7",
      "H:70",
      "H:71",
      "H:72",
      "H:73",
      "H:74",
      "H:75",
      "H:76",
      "H:77",
      "H:78",
      "H:79",
      "H:8",
      "H:80",
      "H:81",
      "H:82",
      "H:83",
      "H:84",
      "H:85",
      "H:86",
      "H:87",
      "H:88",
      "H:89",
      "H:9",
      "H:90",
      "H:91",
      "H:92",
      "H:93",
      "H:94",
      "H:95",
      "H:96",
      "H:97",
      "H:98",
      "H:99",
      "L:1",
      "L:10",
      "L:100",
      "L:101",
      "L:102",
      "L:103",
      "L:104",
      "L:105",
      "L:106",
      "L:107",
      "L:108",
      "L:109",
      "L:11",
      "L:110",
      "L:111",
      "L:112",
      "L:113",
      "L:114",
      "L:115",
      "L:116",
      "L:117",
      "L:118",
      "L:119",
      "L:12",
      "L:120",
      "L:121",
      "L:122",
      "L:123",
      "L:124",
      "L:125",
      "L:126",
      "L:127",
      "L:128",
      "L:129",
      "L:13",
      "L:130",
      "L:131",
      "L:132",
      "L:133",
      "L:134",
      "L:135",
      "L:136",
      "L:137",
      "L:138",
      "L:139",
      "L:14",
      "L:140",
      "L:141",
      "L:142",
      "L:143",
      "L:144",
      "L:145",
      "L:146",
      "L:147",
      "L:148",
      "L:149",
      "L:15",
      "L:150",
      "L:151",
      "L:152",
      "L:153",
      "L:154",
      "L:155",
      "L:156",
      "L:157",
      "L:158",
      "L:159",
      "L:16",
      "L:160",
      "L:161",
      "L:162",
      "L:163",
      "L:164",
      "L:165",
      "L:166",
      "L:167",
      "L:168",
      "L:169",
      "L:17",
      "L:170",
      "L:171",
      "L:172",
      "L:173",
      "L:174",
      "L:175",
      "L:176",
      "L:177",
      "L:178",
      "L:179",
      "L:18",
      "L:180",
      "L:181",
      "L:182",
      "L:183",
      "L:184",
      "L:185",
      "L:186",
      "L:187",
      "L:188",
      "L:189",
      "L:19",
      "L:190",
      "L:191",
      "L:192",
      "L:193",
      "L:194",
      "L:195",
      "L:196",
      "L:197",
      "L:198",
      "L:199",
      "L:2",
      "L:20",
      "L:200",
      "L:201",
      "L:202",
      "L:203",
      "L:204",
      "L:205",
      "L:206",
      "L:207",
      "L:208",
      "L:209",
      "L:21",
      "L:210",
      "L:211",
      "L:212",
      "L:22",
      "L:23",
      "L:24",
      "L:25",
      "L:26",
      "L:27",
      "L:28",
      "L:29",
      "L:3",
      "L:30",
      "L:31",
      "L:32",
      "L:33",
      "L:34",
      "L:35",
      "L:36",
      "L:37",
      "L:38",
      "L:39",
      "L:4",
      "L:40",
      "L:41",
      "L:42",
      "L:43",
      "L:44",
      "L:45",
      "L:46",
      "L:47",
      "L:48",
      "L:49",
      "L:5",
      "L:50",
      "L:51",
      "L:52",
      "L:53",
      "L:54",
      "L:55",
      "L:56",
      "L:57",
      "L:58",
      "L:59",
      "L:6",
      "L:60",
      "L:61",
      "L:62",
      "L:63",
      "L:64",
      "L:65",
      "L:66",
      "L:67",
      "L:68",
      "L:69",
      "L:7",
      "L:70",
      "L:71",
      "L:72",
      "L:73",
      "L:74",
      "L:75",
      "L:76",
      "L:77",
      "L:78",
      "L:79",
      "L:8",
      "L:80",
      "L:81",
      "L:82",
      "L:83",
      "L:84",
      "L:85",
      "L:86",
      "L:87",
      "L:88",
      "L:89",
      "L:9",
      "L:90",
      "L:91",
      "L:92",
      "L:93",
      "L:94",
      "L:95",
      "L:96",
      "L:97",
      "L:98",
      "L:99"
    ],
    "H:17": [
      "H:1",
      "H:10",
      "H:100",
      "H:101",
      "H:102",
      "H:103",
      "H:104",
      "H:105",
      "H:106",
      "H:107",
      "H:108",
      "H:109",
      "H:11",
      "H:110",
      "H:111",
      "H:112",
      "H:113",
      "H:114",
      "H:115",
      "H:116",
      "H:117",
      "H:118",
      "H:119",
      "H:12",
      "H:120",
      "H:121",
      "H:122",
      "H:123",
      "H:124",
      "H:125",
      "H:126",
      "H:127",
      "H:128",
      "H:129",
      "H:13",
      "H:130",
      "H:131",
      "H:132",
      "H:133",
      "H:134",
      "H:135",
      "H:136",
      "H:137",
      "H:138",
      "H:139",
      "H:14",
      "H:140",
      "H:141",
      "H:142",
      "H:143",
      "H:144",
      "H:145",
      "H:146",
      "H:147",
      "H:148",
      "H:149",
      "H:15",
      "H:150",
      "H:151",
      "H:152",
      "H:153",
      "H:154",
      "H:155",
      "H:156",
      "H:157",
      "H:158",
      "H:159",
      "H:16",
      "H:160",
      "H:161",
      "H:162",
      "H:163",
      "H:164",
      "H:165",
      "H:166",
      "H:167",
      "H:168",
      "H:169",
      "H:170",
      "H:171",
      "H:172",
      "H:173",
      "H:174",
      "H:175",
      "H:176",
      "H:177",
      "H:178",
      "H:179",
      "H:18",
      "H:180",
      "H:181",
      "H:182",
      "H:183",
      "H:184",
      "H:185",
      "H:186",
      "H:187",
      "H:188",
      "H:189",
      "H:19",
      "H:190",
      "H:191",
      "H:192",
      "H:193",
      "H:194",
      "H:195",
      "H:196",
      "H:197",
      "H:198",
      "H:199",
      "H:2",
      "H:20",
      "H:200",
      "H:201",
      "H:202",
      "H:203",
      "H:204",
      "H:205",
      "H:206",
      "H:207",
      "H:208",
      "H:209",
      "H:21",
      "H:210",
      "H:211",
      "H:212",
      "H:213",
      "H:214",
      "H:215",
      "H:216",
      "H:217",
      "H:218",
      "H:22",
      "H:23",
      "H:24",
      "H:25",
      "H:26",
      "H:27",
      "H:28",
      "H:29",
      "H:3",
      "H:30",
      "H:31",
      "H:32",
      "H:33",
      "H:34",
      "H:35",
      "H:36",
      "H:37",
      "H:38",
      "H:39",
      "H:4",
      "H:40",
      "H:41",
      "H:42",
      "H:43",
      "H:44",
      "H:45",
      "H:46",
      "H:47",
      "H:48",
      "H:49",
      "H:5",
      "H:50",
      "H:51",
      "H:52",
      "H:53",
      "H:54",
      "H:55",
      "H:56",
      "H:57",
      "H:58",
      "H:59",
      "H:6",
      "H:60",
      "H:61",
      "H:62",
      "H:63",
      "H:64",
      "H:65",
      "H:66",
      "H:67",
      "H:68",
      "H:69",
      "H:7",
      "H:70",
      "H:71",
      "H:72",
      "H:73",
      "H:74",
      "H:75",
      "H:76",
      "H:77",
      "H:78",
      "H:79",
      "H:8",
      "H:80",
      "H:81",
      "H:82",
      "H:83",
      "H:84",
      "H:85",
      "H:86",
      "H:87",
      "H:88",
      "H:89",
      "H:9",
      "H:90",
      "H:91",
      "H:92",
      "H:93",
      "H:94",
      "H:95",
      "H:96",
      "H:97",
      "H:98",
      "H:99",
      "L:1",
      "L:10",
      "L:100",
      "L:101",
      "L:102",
      "L:103",
      "L:104",
      "L:105",
      "L:106",
      "L:107",
      "L:108",
      "L:109",
      "L:11",
      "L:110",
      "L:111",
      "L:112",
      "L:113",
      "L:114",
      "L:115",
      "L:116",
      "L:117",
      "L:118",
      "L:119",
      "L:12",
      "L:120",
      "L:121",
      "L:122",
      "L:123",
      "L:124",
      "L:125",
      "L:126",
      "L:127",
      "L:128",
      "L:129",
      "L:13",
      "L:130",
      "L:131",
      "L:132",
      "L:133",
      "L:134",
      "L:135",
      "L:136",
      "L:137",
      "L:138",
      "L:139",
      "L:14",
      "L:140",
      "L:141",
      "L:142",
      "L:143",
      "L:144",
      "L:145",
      "L:146",
      "L:147",
      "L:148",
      "L:149",
      "L:15",
      "L:150",
      "L:151",
      "L:152",
      "L:153",
      "L:154",
      "L:155",
      "L:156",
      "L:157",
      "L:158",
      "L:159",
      "L:16",
      "L:160",
      "L:161",
      "L:162",
      "L:163",
      "L:164",
      "L:165",
      "L:166",
      "L:167",
      "L:168",
      "L:169",
      "L:17",
      "L:170",
      "L:171",
      "L:172",
      "L:173",
      "L:174",
      "L:175",
      "L:176",
      "L:177",
      "L:178",
      "L:179",
      "L:18",
      "L:180",
      "L:181",
      "L:182",
      "L:183",
      "L:184",
      "L:185",
      "L:186",
      "L:187",
      "L:188",
      "L:189",
      "L:19",
      "L:190",
      "L:191",
      "L:192",
      "L:193",
      "L:194",
      "L:195",
      "L:196",
      "L:197",
      "L:198",
      "L:199",
      "L:2",
      "L:20",
      "L:200",
      "L:201",
      "L:202",
      "L:203",
      "L:204",
      "L:205",
      "L:206",
      "L:207",
      "L:208",
      "L:209",
      "L:21",
      "L:210",
      "L:211",
      "L:212",
      "L:22",
      "L:23",
      "L:24",
      "L:25",
      "L:26",
      "L:27",
      "L:28",
      "L:29",
      "L:3",
      "L:30",
      "L:31",
      "L:32",
      "L:33",
      "L:34",
      "L:35",
      "L:36",
      "L:37",
      "L:38",
      "L:39",
      "L:4",
      "L:40",
      "L:41",
      "L:42",
      "L:43",
      "L:44",
      "L:45",
      "L:46",
      "L:47",
      "L:48",
      "L:49",
      "L:5",
      "L:50",
      "L:51",
      "L:52",
      "L:53",
      "L:54",
      "L:55",
      "L:56",
      "L:57",
      "L:58",
      "L:59",
      "L:6",
      "L:60",
      "L:61",
      "L:62",
      "L:63",
      "L:64",
      "L:65",
      "L:66",
      "L:67",
      "L:68",
      "L:69",
      "L:7",
      "L:70",
      "L:71",
      "L:72",
      "L:73",
      "L:74",
      "L:75",
      "L:76",
      "L:77",
      "L:78",
      "L:79",
      "L:8",
      "L:80",
      "L:81",
      "L:82",
      "L:83",
      "L:84",
      "L:85",
      "L:86",
      "L:87",
      "L:88",
      "L:89",
      "L:9",
      "L:90",
      "L:91",
      "L:92",
      "L:93",
      "L:94",
      "L:95",
      "L:96",
      "L:97",
      "L:98",
      "L:99"
    ],
    "H:18": [
      "H:1",
      "H:10",
      "H:100",
      "H:101",
      "H:102",
      "H:103",
      "H:104",
      "H:105",
      "H:106",
      "H:107",
      "H:108",
      "H:109",
      "H:11",
      "H:110",
      "H:111",
      "H:112",
      "H:113",
      "H:114",
      "H:115",
      "H:116",
      "H:117",
      "H:118",
      "H:119",
      "H:12",
      "H:120",
      "H:121",
      "H:122",
      "H:123",
      "H:124",
      "H:125",
      "H:126",
      "H:127",
      "H:128",
      "H:129",
      "H:13",
      "H:130",
      "H:131",
      "H:132",
      "H:133",
      "H:134",
      "H:135",
      "H:136",
      "H:137",
      "H:138",
      "H:139",
      "H:14",
      "H:140",
      "H:141",
      "H:142",
      "H:143",
      "H:144",
      "H:145",
      "H:146",
      "H:147",
      "H:148",
      "H:149",
      "H:15",
      "H:150",
      "H:151",
      "H:152",
      "H:153",
      "H:154",
      "H:155",
      "H:156",
      "H:157",
      "H:158",
      "H:159",
      "H:16",
      "H:160",
      "H:161",
      "H:162",
      "H:163",
      "H:164",
      "H:165",
      "H:166",
      "H:167",
      "H:168",
      "H:169",
      "H:17",
      "H:170",
      "H:171",
      "H:172",
      "H:173",
      "H:174",
      "H:175",
      "H:176",
      "H:177",
      "H:178",
      "H:179",
      "H:180",
      "H:181",
      "H:182",
      "H:183",
      "H:184",
      "H:185",
      "H:186",
      "H:187",
      "H:188",
      "H:189",
      "H:19",
      "H:190",
      "H:191",
      "H:192",
      "H:193",
      "H:194",
      "H:195",
      "H:196",
      "H:197",
      "H:198",
      "H:199",
      "H:2",
      "H:20",
      "H:200",
      "H:201",
      "H:202",
      "H:203",
      "H:204",
      "H:205",
      "H:206",
      "H:207",
      "H:208",
      "H:209",
      "H:21",
      "H:210",
      "H:211",
      "H:212",
      "H:213",
      "H:214",
      "H:215",
      "H:216",
      "H:217",
      "H:218",
      "H:22",
      "H:23",
      "H:24",
      "H:25",
      "H:26",
      "H:27",
      "H:28",
      "H:29",
      "H:3",
      "H:30",
      "H:31",
      "H:32",
      "H:33",
      "H:34",
      "H:35",
      "H:36",
      "H:37",
      "H:38",
      "H:39",
      "H:4",
      "H:40",
      "H:41",
      "H:42",
      "H:43",
      "H:44",
      "H:45",
      "H:46",
      "H:47",
      "H:48",
      "H:49",
      "H:5",
      "H:50",
      "H:51",
      "H:52",
      "H:53",
      "H:54",
      "H:55",
      "H:56",
      "H:57",
      "H:58",
      "H:59",
      "H:6",
      "H:60",
      "H:61",
      "H:62",
      "H:63",
      "H:64",
      "H:65",
      "H:66",
      "H:67",
      "H:68",
      "H:69",
      "H:7",
      "H:70",
      "H:71",
      "H:72",
      "H:73",
      "H:74",
      "H:75",
      "H:76",
      "H:77",
      "H:78",
      "H:79",
      "H:8",
      "H:80",
      "H:81",
      "H:82",
      "H:83",
      "H:84",
      "H:85",
      "H:86",
      "H:87",
      "H:88",
      "H:89",
      "H:9",
      "H:90",
      "H:91",
      "H:92",
      "H:93",
      "H:94",
      "H:95",
      "H:96",
      "H:97",
      "H:98",
      "H:99",
      "L:1",
      "L:10",
      "L:100",
      "L:101",
      "L:102",
      "L:103",
      "L:104",
      "L:105",
      "L:106",
      "L:107",
      "L:108",
      "L:109",
      "L:11",
      "L:110",
      "L:111",
      "L:112",
      "L:113",
      "L:114",
      "L:115",
      "L:116",
      "L:117",
      "L:118",
      "L:119",
      "L:12",
      "L:120",
      "L:121",
      "L:122",
      "L:123",
      "L:124",
      "L:125",
      "L:126",
      "L:127",
      "L:128",
      "L:129",
      "L:13",
      "L:130",
      "L:131",
      "L:132",
      "L:133",
      "L:134",
      "L:135",
      "L:136",
      "L:137",
      "L:138",
      "L:139",
      "L:14",
      "L:140",
      "L:141",
      "L:142",
      "L:143",
      "L:144",
      "L:145",
      "L:146",
      "L:147",
      "L:148",
      "L:149",
      "L:15",
      "L:150",
      "L:151",
      "L:152",
      "L:153",
      "L:154",
      "L:155",
      "L:156",
      "L:157",
      "L:158",
      "L:159",
      "L:16",
      "L:160",
      "L:161",
      "L:162",
      "L:163",
      "L:164",
      "L:165",
      "L:166",
      "L:167",
      "L:168",
      "L:169",
      "L:17",
      "L:170",
      "L:171",
      "L:172",
      "L:173",
      "L:174",
      "L:175",
      "L:176",
      "L:177",
      "L:178",
      "L:179",
      "L:18",
      "L:180",
      "L:181",
      "L:182",
      "L:183",
      "L:184",
      "L:185",
      "L:186",
      "L:187",
      "L:188",
      "L:189",
      "L:19",
      "L:190",
      "L:191",
      "L:192",
      "L:193",
      "L:194",
      "L:195",
      "L:196",
      "L:197",
      "L:198",
      "L:199",
      "L:2",
      "L:20",
      "L:200",
      "L:201",
      "L:202",
      "L:203",
      "L:204",
      "L:205",
      "L:206",
      "L:207",
      "L:208",
      "L:209",
      "L:21",
      "L:210",
      "L:211",
      "L:212",
      "L:22",
      "L:23",
      "L:24",
      "L:25",
      "L:26",
      "L:27",
      "L:28",
      "L:29",
      "L:3",
      "L:30",
      "L:31",
      "L:32",
      "L:33",
      "L:34",
      "L:35",
      "L:36",
      "L:37",
      "L:38",
      "L:39",
      "L:4",
      "L:40",
      "L:41",
      "L:42",
      "L:43",
      "L:44",
      "L:45",
      "L:46",
      "L:47",
      "L:48",
      "L:49",
      "L:5",
      "L:50",
      "L:51",
      "L:52",
      "L:53",
      "L:54",
      "L:55",
      "L:56",
      "L:57",
      "L:58",
      "L:59",
      "L:6",
      "L:60",
      "L:61",
      "L:62",
      "L:63",
      "L:64",
      "L:65",
      "L:66",
      "L:67",
      "L:68",
      "L:69",
      "L:7",
      "L:70",
      "L:71",
      "L:72",
      "L:73",
      "L:74",
      "L:75",
      "L:76",
      "L:77",
      "L:78",
      "L:79",
      "L:8",
      "L:80",
      "L:81",
      "L:82",
      "L:83",
      "L:84",
      "L:85",
      "L:86",
      "L:87",
      "L:88",
      "L:89",
      "L:9",
      "L:90",
      "L:91",
      "L:92",
      "L:93",
      "L:94",
      "L:95",
      "L:96",
      "L:97",
      "L:98",
      "L:99"
    ],
    "H:19": [
      "H:1",
      "H:10",
      "H:100",
      "H:101",
      "H:102",
      "H:103",
      "H:104",
      "H:105",
      "H:106",
      "H:107",
      "H:108",
      "H:109",
      "H:11",
      "H:110",
      "H:111",
      "H:112",
      "H:113",
      "H:114",
      "H:115",
      "H:116",
      "H:117",
      "H:118",
      "H:119",
      "H:12",
      "H:120",
      "H:121",
      "H:122",
      "H:123",
      "H:124",
      "H:125",
      "H:126",
      "H:127",
      "H:128",
      "H:129",
      "H:13",
      "H:130",
      "H:131",
      "H:132",
      "H:133",
      "H:134",
      "H:135",
      "H:136",
      "H:137",
      "H:138",
      "H:139",
      "H:14",
      "H:140",
      "H:141",
      "H:142",
      "H:143",
      "H:144",
      "H:145",
      "H:146",
      "H:147",
      "H:148",
      "H:149",
      "H:15",
      "H:150",
      "H:151",
      "H:152",
      "H:153",
      "H:154",
      "H:155",
      "H:156",
      "H:157",
      "H:158",
      "H:159",
      "H:16",
      "H:160",
      "H:161",
      "H:162",
      "H:163",
      "H:164",
      "H:165",
      "H:166",
      "H:167",
      "H:168",
      "H:169",
      "H:17",
      "H:170",
      "H:171",
      "H:172",
      "H:173",
      "H:174",
      "H:175",
      "H:176",
      "H:177",
      "H:178",
      "H:179",
      "H:18",
      "H:180",
      "H:181",
      "H:182",
      "H:183",
      "H:184",
      "H:185",
      "H:186",
      "H:187",
      "H:188",
      "H:189",
      "H:190",
      "H:191",
      "H:192",
      "H:193",
      "H:194",
      "H:195",
      "H:196",
      "H:197",
      "H:198",
      "H:199",
      "H:2",
      "H:20",
      "H:200",
      "H:201",
      "H:202",
      "H:203",
      "H:204",
      "H:205",
      "H:206",
      "H:207",
      "H:208",
      "H:209",
      "H:21",
      "H:210",
      "H:211",
      "H:212",
      "H:213",
      "H:214",
      "H:215",
      "H:216",
      "H:217",
      "H:218",
      "H:22",
      "H:23",
      "H:24",
      "H:25",
      "H:26",
      "H:27",
      "H:28",
      "H:29",
      "H:3",
      "H:30",
      "H:31",
      "H:32",
      "H:33",
      "H:34",
      "H:35",
      "H:36",
      "H:37",
      "H:38",
      "H:39",
      "H:4",
      "H:40",
      "H:41",
      "H:42",
      "H:43",
      "H:44",
      "H:45",
      "H:46",
      "H:47",
      "H:48",
      "H:49",
      "H:5",
      "H:50",
      "H:51",
      "H:52",
      "H:53",
      "H:54",
      "H:55",
      "H:56",
      "H:57",
      "H:58",
      "H:59",
      "H:6",
      "H:60",
      "H:61",
      "H:62",
      "H:63",
      "H:64",
      "H:65",
      "H:66",
      "H:67",
      "H:68",
      "H:69",
      "H:7",
      "H:70",
      "H:71",
      "H:72",
      "H:73",
      "H:74",
      "H:75",
      "H:76",
      "H:77",
      "H:78",
      "H:79",
      "H:8",
      "H:80",
      "H:81",
      "H:82",
      "H:83",
      "H:84",
      "H:85",
      "H:86",
      "H:87",
      "H:88",
      "H:89",
      "H:9",
      "H:90",
      "H:91",
      "H:92",
      "H:93",
      "H:94",
      "H:95",
      "H:96",
      "H:97",
      "H:98",
      "H:99",
      "L:1",
      "L:10",
      "L:100",
      "L:101",
      "L:102",
      "L:103",
      "L:104",
      "L:105",
      "L:106",
      "L:107",
      "L:108",
      "L:109",
      "L:11",
      "L:110",
      "L:111",
      "L:112",
      "L:113",
      "L:114",
      "L:115",
      "L:116",
      "L:117",
      "L:118",
      "L:119",
      "L:12",
      "L:120",
      "L:121",
      "L:122",
      "L:123",
      "L:124",
      "L:125",
      "L:126",
      "L:127",
      "L:128",
      "L:129",
      "L:13",
      "L:130",
      "L:131",
      "L:132",
      "L:133",
      "L:134",
      "L:135",
      "L:136",
      "L:137",
      "L:138",
      "L:139",
      "L:14",
      "L:140",
      "L:141",
      "L:142",
      "L:143",
      "L:144",
      "L:145",
      "L:146",
      "L:147",
      "L:148",
      "L:149",
      "L:15",
      "L:150",
      "L:151",
      "L:152",
      "L:153",
      "L:154",
      "L:155",
      "L:156",
      "L:157",
      "L:158",
      "L:159",
      "L:16",
      "L:160",
      "L:161",
      "L:162",
      "L:163",
      "L:164",
      "L:165",
      "L:166",
      "L:167",
      "L:168",
      "L:169",
      "L:17",
      "L:170",
      "L:171",
      "L:172",
      "L:173",
      "L:174",
      "L:175",
      "L:176",
      "L:177",
      "L:178",
      "L:179",
      "L:18",
      "L:180",
      "L:181",
      "L:182",
      "L:183",
      "L:184",
      "L:185",
      "L:186",
      "L:187",
      "L:188",
      "L:189",
      "L:19",
      "L:190",
      "L:191",
      "L:192",
      "L:193",
      "L:194",
      "L:195",
      "L:196",
      "L:197",
      "L:198",
      "L:199",
      "L:2",
      "L:20",
      "L:200",
      "L:201",
      "L:202",
      "L:203",
      "L:204",
      "L:205",
      "L:206",
      "L:207",
      "L:208",
      "L:209",
      "L:21",
      "L:210",
      "L:211",
      "L:212",
      "L:22",
      "L:23",
      "L:24",
      "L:25",
      "L:26",
      "L:27",
      "L:28",
      "L:29",
      "L:3",
      "L:30",
      "L:31",
      "L:32",
      "L:33",
      "L:34",
      "L:35",
      "L:36",
      "L:37",
      "L:38",
      "L:39",
      "L:4",
      "L:40",
      "L:41",
      "L:42",
      "L:43",
      "L:44",
      "L:45",
      "L:46",
      "L:47",
      "L:48",
      "L:49",
      "L:5",
      "L:50",
      "L:51",
      "L:52",
      "L:53",
      "L:54",
      "L:55",
      "L:56",
      "L:57",
      "L:58",
      "L:59",
      "L:6",
      "L:60",
      "L:61",
      "L:62",
      "L:63",
      "L:64",
      "L:65",
      "L:66",
      "L:67",
      "L:68",
      "L:69",
      "L:7",
      "L:70",
      "L:71",
      "L:72",
      "L:73",
      "L:74",
      "L:75",
      "L:76",
      "L:77",
      "L:78",
      "L:79",
      "L:8",
      "L:80",
      "L:81",
      "L:82",
      "L:83",
      "L:84",
      "L:85",
      "L:86",
      "L:87",
      "L:88",
      "L:89",
      "L:9",
      "L:90",
      "L:91",
      "L:92",
      "L:93",
      "L:94",
      "L:95",
      "L:96",
      "L:97",
      "L:98",
      "L:99"
    ],
    "H:20": [
      "H:1",
      "H:10",
      "H:100",
      "H:101",
      "H:102",
      "H:103",
      "H:104",
      "H:105",
      "H:106",
      "H:107",
      "H:108",
      "H:109",
      "H:11",
      "H:110",
      "H:111",
      "H:112",
      "H:113",
      "H:114",
      "H:115",
      "H:116",
      "H:117",
      "H:118",
      "H:119",
      "H:12",
      "H:120",
      "H:121",
      "H:122",
      "H:123",
      "H:124",
      "H:125",
      "H:126",
      "H:127",
      "H:128",
      "H:129",
      "H:13",
      "H:130",
      "H:131",
      "H:132",
      "H:133",
      "H:134",
      "H:135",
      "H:136",
      "H:137",
      "H:138",
      "H:139",
      "H:14",
      "H:140",
      "H:141",
      "H:142",
      "H:143",
      "H:144",
      "H:145",
      "H:146",
      "H:147",
      "H:148",
      "H:149",
      "H:15",
      "H:150",
      "H:151",
      "H:152",
      "H:153",
      "H:154",
      "H:155",
      "H:156",
      "H:157",
      "H:158",
      "H:159",
      "H:16",
      "H:160",
      "H:161",
      "H:162",
      "H:163",
      "H:164",
      "H:165",
      "H:166",
      "H:167",
      "H:168",
      "H:169",
      "H:17",
      "H:170",
      "H:171",
      "H:172",
      "H:173",
      "H:174",
      "H:175",
      "H:176",
      "H:177",
      "H:178",
      "H:179",
      "H:18",
      "H:180",
      "H:181",
      "H:182",
      "H:183",
      "H:184",
      "H:185",
      "H:186",
      "H:187",
      "H:188",
      "H:189",
      "H:19",
      "H:190",
      "H:191",
      "H:192",
      "H:193",
      "H:194",
      "H:195",
      "H:196",
      "H:197",
      "H:198",
      "H:199",
      "H:2",
      "H:200",
      "H:201",
      "H:202",
      "H:203",
      "H:204",
      "H:205",
      "H:206",
      "H:207",
      "H:208",
      "H:209",
      "H:21",
      "H:210",
      "H:211",
      "H:212",
      "H:213",
      "H:214",
      "H:215",
      "H:216",
      "H:217",
      "H:218",
      "H:22",
      "H:23",
      "H:24",
      "H:25",
      "H:26",
      "H:27",
      "H:28",
      "H:29",
      "H:3",
      "H:30",
      "H:31",
      "H:32",
      "H:33",
      "H:34",
      "H:35",
      "H:36",
      "H:37",
      "H:38",
      "H:39",
      "H:4",
      "H:40",
      "H:41",
      "H:42",
      "H:43",
      "H:44",
      "H:45",
      "H:46",
      "H:47",
      "H:48",
      "H:49",
      "H:5",
      "H:50",
      "H:51",
      "H:52",
      "H:53",
      "H:54",
      "H:55",
      "H:56",
      "H:57",
      "H:58",
      "H:59",
      "H:6",
      "H:60",
      "H:61",
      "H:62",
      "H:63",
      "H:64",
      "H:65",
      "H:66",
      "H:67",
      "H:68",
      "H:69",
      "H:7",
      "H:70",
      "H:71",
      "H:72",
      "H:73",
      "H:74",
      "H:75",
      "H:76",
      "H:77",
      "H:78",
      "H:79",
      "H:8",
      "H:80",
      "H:81",
      "H:82",
      "H:83",
      "H:84",
      "H:85",
      "H:86",
      "H:87",
      "H:88",
      "H:89",
      "H:9",
      "H:90",
      "H:91",
      "H:92",
      "H:93",
      "H:94",
      "H:95",
      "H:96",
      "H:97",
      "H:98",
      "H:99",
      "L:1",
      "L:10",
      "L:100",
      "L:101",
      "L:102",
      "L:103",
      "L:104",
      "L:105",
      "L:106",
      "L:107",
      "L:108",
      "L:109",
      "L:11",
      "L:110",
      "L:111",
      "L:112",
      "L:113",
      "L:114",
      "L:115",
      "L:116",
      "L:117",
      "L:118",
      "L:119",
      "L:12",
      "L:120",
      "L:121",
      "L:122",
      "L:123",
      "L:124",
      "L:125",
      "L:126",
      "L:127",
      "L:128",
      "L:129",
      "L:13",
      "L:130",
      "L:131",
      "L:132",
      "L:133",
      "L:134",
      "L:135",
      "L:136",
      "L:137",
      "L:138",
      "L:139",
      "L:14",
      "L:140",
      "L:141",
      "L:142",
      "L:143",
      "L:144",
      "L:145",
      "L:146",
      "L:147",
      "L:148",
      "L:149",
      "L:15",
      "L:150",
      "L:151",
      "L:152",
      "L:153",
      "L:154",
      "L:155",
      "L:156",
      "L:157",
      "L:158",
      "L:159",
      "L:16",
      "L:160",
      "L:161",
      "L:162",
      "L:163",
      "L:164",
      "L:165",
      "L:166",
      "L:167",
      "L:168",
      "L:169",
      "L:17",
      "L:170",
      "L:171",
      "L:172",
      "L:173",
      "L:174",
      "L:175",
      "L:176",
      "L:177",
      "L:178",
      "L:179",
      "L:18",
      "L:180",
      "L:181",
      "L:182",
      "L:183",
      "L:184",
      "L:185",
      "L:186",
      "L:187",
      "L:188",
      "L:189",
      "L:19",
      "L:190",
      "L:191",
      "L:192",
      "L:193",
      "L:194",
      "L:195",
      "L:196",
      "L:197",
      "L:198",
      "L:199",
      "L:2",
      "L:20",
      "L:200",
      "L:201",
      "L:202",
      "L:203",
      "L:204",
      "L:205",
      "L:206",
      "L:207",
      "L:208",
      "L:209",
      "L:21",
      "L:210",
      "L:211",
      "L:212",
      "L:22",
      "L:23",
      "L:24",
      "L:25",
      "L:26",
      "L:27",
      "L:28",
      "L:29",
      "L:3",
      "L:30",
      "L:31",
      "L:32",
      "L:33",
      "L:34",
      "L:35",
      "L:36",
      "L:37",
      "L:38",
      "L:39",
      "L:4",
      "L:40",
      "L:41",
      "L:42",
      "L:43",
      "L:44",
      "L:45",
      "L:46",
      "L:47",
      "L:48",
      "L:49",
      "L:5",
      "L:50",
      "L:51",
      "L:52",
      "L:53",
      "L:54",
      "L:55",
      "L:56",
      "L:57",
      "L:58",
      "L:59",
      "L:6",
      "L:60",
      "L:61",
      "L:62",
      "L:63",
      "L:64",
      "L:65",
      "L:66",
      "L:67",
      "L:68",
      "L:69",
      "L:7",
      "L:70",
      "L:71",
      "L:72",
      "L:73",
      "L:74",
      "L:75",
      "L:76",
      "L:77",
      "L:78",
      "L:79",
      "L:8",
      "L:80",
      "L:81",
      "L:82",
      "L:83",
      "L:84",
      "L:85",
      "L:86",
      "L:87",
      "L:88",
      "L:89",
      "L:9",
      "L:90",
      "L:91",
      "L:92",
      "L:93",
      "L:94",
      "L:95",
      "L:96",
      "L:97",
      "L:98",
      "L:99"
    ],
    "H:21": [
      "H:1",
      "H:10",
      "H:100",
      "H:101",
      "H:102",
      "H:103",
      "H:104",
      "H:105",
      "H:106",
      "H:107",
      "H:108",
      "H:109",
      "H:11",
      "H:110",
      "H:111",
      "H:112",
      "H:113",
      "H:114",
      "H:115",
      "H:116",
      "H:117",
      "H:118",
      "H:119",
      "H:12",
      "H:120",
      "H:121",
      "H:122",
      "H:123",
      "H:124",
      "H:125",
      "H:126",
      "H:127",
      "H:128",
      "H:129",
      "H:13",
      "H:130",
      "H:131",
      "H:132",
      "H:133",
      "H:134",
      "H:135",
      "H:136",
      "H:137",
      "H:138",
      "H:139",
      "H:14",
      "H:140",
      "H:141",
      "H:142",
      "H:143",
      "H:144",
      "H:145",
      "H:146",
      "H:147",
      "H:148",
      "H:149",
      "H:15",
      "H:150",
      "H:151",
      "H:152",
      "H:153",
      "H:154",
      "H:155",
      "H:156",
      "H:157",
      "H:158",
      "H:159",
      "H:16",
      "H:160",
      "H:161",
      "H:162",
      "H:163",
      "H:164",
      "H:165",
      "H:166",
      "H:167",
      "H:168",
      "H:169",
      "H:17",
      "H:170",
      "H:171",
      "H:172",
      "H:173",
      "H:174",
      "H:175",
      "H:176",
      "H:177",
      "H:178",
      "H:179",
      "H:18",
      "H:180",
      "H:181",
      "H:182",
      "H:183",
      "H:184",
      "H:185",
      "H:186",
      "H:187",
      "H:188",
      "H:189",
      "H:19",
      "H:190",
      "H:191",
      "H:192",
      "H:193",
      "H:194",
      "H:195",
      "H:196",
      "H:197",
      "H:198",
      "H:199",
      "H:2",
      "H:20",
      "H:200",
      "H:201",
      "H:202",
      "H:203",
      "H:204",
      "H:205",
      "H:206",
      "H:207",
      "H:208",
      "H:209",
      "H:210",
      "H:211",
      "H:212",
      "H:213",
      "H:214",
      "H:215",
      "H:216",
      "H:217",
      "H:218",
      "H:22",
      "H:23",
      "H:24",
      "H:25",
      "H:26",
      "H:27",
      "H:28",
      "H:29",
      "H:3",
      "H:30",
      "H:31",
      "H:32",
      "H:33",
      "H:34",
      "H:35",
      "H:36",
      "H:37",
      "H:38",
      "H:39",
      "H:4",
      "H:40",
      "H:41",
      "H:42",
      "H:43",
      "H:44",
      "H:45",
      "H:46",
      "H:47",
      "H:48",
      "H:49",
      "H:5",
      "H:50",
      "H:51",
      "H:52",
      "H:53",
      "H:54",
      "H:55",
      "H:56",
      "H:57",
      "H:58",
      "H:59",
      "H:6",
      "H:60",
      "H:61",
      "H:62",
      "H:63",
      "H:64",
      "H:65",
      "H:66",
      "H:67",
      "H:68",
      "H:69",
      "H:7",
      "H:70",
      "H:71",
      "H:72",
      "H:73",
      "H:74",
      "H:75",
      "H:76",
      "H:77",
      "H:78",
      "H:79",
      "H:8",
      "H:80",
      "H:81",
      "H:82",
      "H:83",
      "H:84",
      "H:85",
      "H:86",
      "H:87",
      "H:88",
      "H:89",
      "H:9",
      "H:90",
      "H:91",
      "H:92",
      "H:93",
      "H:94",
      "H:95",
      "H:96",
      "H:97",
      "H:98",
      "H:99",
      "L:1",
      "L:10",
      "L:100",
      "L:101",
      "L:102",
      "L:103",
      "L:104",
      "L:105",
      "L:106",
      "L:107",
      "L:108",
      "L:109",
      "L:11",
      "L:110",
      "L:111",
      "L:112",
      "L:113",
      "L:114",
      "L:115",
      "L:116",
      "L:117",
      "L:118",
      "L:119",
      "L:12",
      "L:120",
      "L:121",
      "L:122",
      "L:123",
      "L:124",
      "L:125",
      "L:126",
      "L:127",
      "L:128",
      "L:129",
      "L:13",
      "L:130",
      "L:131",
      "L:132",
      "L:133",
      "L:134",
      "L:135",
      "L:136",
      "L:137",
      "L:138",
      "L:139",
      "L:14",
      "L:140",
      "L:141",
      "L:142",
      "L:143",
      "L:144",
      "L:145",
      "L:146",
      "L:147",
      "L:148",
      "L:149",
      "L:15",
      "L:150",
      "L:151",
      "L:152",
      "L:153",
      "L:154",
      "L:155",
      "L:156",
      "L:157",
      "L:158",
      "L:159",
      "L:16",
      "L:160",
      "L:161",
      "L:162",
      "L:163",
      "L:164",
      "L:165",
      "L:166",
      "L:167",
      "L:168",
      "L:169",
      "L:17",
      "L:170",
      "L:171",
      "L:172",
      "L:173",
      "L:174",
      "L:175",
      "L:176",
      "L:177",
      "L:178",
      "L:179",
      "L:18",
      "L:180",
      "L:181",
      "L:182",
      "L:183",
      "L:184",
      "L:185",
      "L:186",
      "L:187",
      "L:188",
      "L:189",
      "L:19",
      "L:190",
      "L:191",
      "L:192",
      "L:193",
      "L:194",
      "L:195",
      "L:196",
      "L:197",
      "L:198",
      "L:199",
      "L:2",
      "L:20",
      "L:200",
      "L:201",
      "L:202",
      "L:203",
      "L:204",
      "L:205",
      "L:206",
      "L:207",
      "L:208",
      "L:209",
      "L:21",
      "L:210",
      "L:211",
      "L:212",
      "L:22",
      "L:23",
      "L:24",
      "L:25",
      "L:26",
      "L:27",
      "L:28",
      "L:29",
      "L:3",
      "L:30",
      "L:31",
      "L:32",
      "L:33",
      "L:34",
      "L:35",
      "L:36",
      "L:37",
      "L:38",
      "L:39",
      "L:4",
      "L:40",
      "L:41",
      "L:42",
      "L:43",
      "L:44",
      "L:45",
      "L:46",
      "L:47",
      "L:48",
      "L:49",
      "L:5",
      "L:50",
      "L:51",
      "L:52",
      "L:53",
      "L:54",
      "L:55",
      "L:56",
      "L:57",
      "L:58",
      "L:59",
      "L:6",
      "L:60",
      "L:61",
      "L:62",
      "L:63",
      "L:64",
      "L:65",
      "L:66",
      "L:67",
      "L:68",
      "L:69",
      "L:7",
      "L:70",
      "L:71",
      "L:72",
      "L:73",
      "L:74",
      "L:75",
      "L:76",
      "L:77",
      "L:78",
      "L:79",
      "L:8",
      "L:80",
      "L:81",
      "L:82",
      "L:83",
      "L:84",
      "L:85",
      "L:86",
      "L:87",
      "L:88",
      "L:89",
      "L:9",
      "L:90",
      "L:91",
      "L:92",
      "L:93",
      "L:94",
      "L:95",
      "L:96",
      "L:97",
      "L:98",
      "L:99"
    ],
    "H:22": [
      "H:1",
      "H:10",
      "H:100",
      "H:101",
      "H:102",
      "H:103",
      "H:104",
      "H:105",
      "H:106",
      "H:107",
      "H:108",
      "H:109",
      "H:11",
      "H:110",
      "H:111",
      "H:112",
      "H:113",
      "H:114",
      "H:115",
      "H:116",
      "H:117",
      "H:118",
      "H:119",
      "H:12",
      "H:120",
      "H:121",
      "H:122",
      "H:123",
      "H:124",
      "H:125",
      "H:126",
      "H:127",
      "H:128",
      "H:129",
      "H:13",
      "H:130",
      "H:131",
      "H:132",
      "H:133",
      "H:134",
      "H:135",
      "H:136",
      "H:137",
      "H:138",
      "H:139",
      "H:14",
      "H:140",
      "H:141",
      "H:142",
      "H:143",
      "H:144",
      "H:145",
      "H:146",
      "H:147",
      "H:148",
      "H:149",
      "H:15",
      "H:150",
      "H:151",
      "H:152",
      "H:153",
      "H:154",
      "H:155",
      "H:156",
      "H:157",
      "H:158",
      "H:159",
      "H:16",
      "H:160",
      "H:161",
      "H:162",
      "H:163",
      "H:164",
      "H:165",
      "H:166",
      "H:167",
      "H:168",
      "H:169",
      "H:17",
      "H:170",
      "H:171",
      "H:172",
      "H:173",
      "H:174",
      "H:175",
      "H:176",
      "H:177",
      "H:178",
      "H:179",
      "H:18",
      "H:180",
      "H:181",
      "H:182",
      "H:183",
      "H:184",
      "H:185",
      "H:186",
      "H:187",
      "H:188",
      "H:189",
      "H:19",
      "H:190",
      "H:191",
      "H:192",
      "H:193",
      "H:194",
      "H:195",
      "H:196",
      "H:197",
      "H:198",
      "H:199",
      "H:2",
      "H:20",
      "H:200",
      "H:201",
      "H:202",
      "H:203",
      "H:204",
      "H:205",
      "H:206",
      "H:207",
      "H:208",
      "H:209",
      "H:21",
      "H:210",
      "H:211",
      "H:212",
      "H:213",
      "H:214",
      "H:215",
      "H:216",
      "H:217",
      "H:218",
      "H:23",
      "H:24",
      "H:25",
      "H:26",
      "H:27",
      "H:28",
      "H:29",
      "H:3",
      "H:30",
      "H:31",
      "H:32",
      "H:33",
      "H:34",
      "H:35",
      "H:36",
      "H:37",
      "H:38",
      "H:39",
      "H:4",
      "H:40",
      "H:41",
      "H:42",
      "H:43",
      "H:44",
      "H:45",
      "H:46",
      "H:47",
      "H:48",
      "H:49",
      "H:5",
      "H:50",
      "H:51",
      "H:52",
      "H:53",
      "H:54",
      "H:55",
      "H:56",
      "H:57",
      "H:58",
      "H:59",
      "H:6",
      "H:60",
      "H:61",
      "H:62",
      "H:63",
      "H:64",
      "H:65",
      "H:66",
      "H:67",
      "H:68",
      "H:69",
      "H:7",
      "H:70",
      "H:71",
      "H:72",
      "H:73",
      "H:74",
      "H:75",
      "H:76",
      "H:77",
      "H:78",
      "H:79",
      "H:8",
      "H:80",
      "H:81",
      "H:82",
      "H:83",
      "H:84",
      "H:85",
      "H:86",
      "H:87",
      "H:88",
      "H:89",
      "H:9",
      "H:90",
      "H:91",
      "H:92",
      "H:93",
      "H:94",
      "H:95",
      "H:96",
      "H:97",
      "H:98",
      "H:99",
      "L:1",
      "L:10",
      "L:100",
      "L:101",
      "L:102",
      "L:103",
      "L:104",
      "L:105",
      "L:106",
      "L:107",
      "L:108",
      "L:109",
      "L:11",
      "L:110",
      "L:111",
      "L:112",
      "L:113",
      "L:114",
      "L:115",
      "L:116",
      "L:117",
      "L:118",
      "L:119",
      "L:12",
      "L:120",
      "L:121",
      "L:122",
      "L:123",
      "L:124",
      "L:125",
      "L:126",
      "L:127",
      "L:128",
      "L:129",
      "L:13",
      "L:130",
      "L:131",
      "L:132",
      "L:133",
      "L:134",
      "L:135",
      "L:136",
      "L:137",
      "L:138",
      "L:139",
      "L:14",
      "L:140",
      "L:141",
      "L:142",
      "L:143",
      "L:144",
      "L:145",
      "L:146",
      "L:147",
      "L:148",
      "L:149",
      "L:15",
      "L:150",
      "L:151",
      "L:152",
      "L:153",
      "L:154",
      "L:155",
      "L:156",
      "L:157",
      "L:158",
      "L:159",
      "L:16",
      "L:160",
      "L:161",
      "L:162",
      "L:163",
      "L:164",
      "L:165",
      "L:166",
      "L:167",
      "L:168",
      "L:169",
      "L:17",
      "L:170",
      "L:171",
      "L:172",
      "L:173",
      "L:174",
      "L:175",
      "L:176",
      "L:177",
      "L:178",
      "L:179",
      "L:18",
      "L:180",
      "L:181",
      "L:182",
      "L:183",
      "L:184",
      "L:185",
      "L:186",
      "L:187",
      "L:188",
      "L:189",
      "L:19",
      "L:190",
      "L:191",
      "L:192",
      "L:193",
      "L:194",
      "L:195",
      "L:196",
      "L:197",
      "L:198",
      "L:199",
      "L:2",
      "L:20",
      "L:200",
      "L:201",
      "L:202",
      "L:203",
      "L:204",
      "L:205",
      "L:206",
      "L:207",
      "L:208",
      "L:209",
      "L:21",
      "L:210",
      "L:211",
      "L:212",
      "L:22",
      "L:23",
      "L:24",
      "L:25",
      "L:26",
      "L:27",
      "L:28",
      "L:29",
      "L:3",
      "L:30",
      "L:31",
      "L:32",
      "L:33",
      "L:34",
      "L:35",
      "L:36",
      "L:37",
      "L:38",
      "L:39",
      "L:4",
      "L:40",
      "L:41",
      "L:42",
      "L:43",
      "L:44",
      "L:45",
      "L:46",
      "L:47",
      "L:48",
      "L:49",
      "L:5",
      "L:50",
      "L:51",
      "L:52",
      "L:53",
      "L:54",
      "L:55",
      "L:56",
      "L:57",
      "L:58",
      "L:59",
      "L:6",
      "L:60",
      "L:61",
      "L:62",
      "L:63",
      "L:64",
      "L:65",
      "L:66",
      "L:67",
      "L:68",
      "L:69",
      "L:7",
      "L:70",
      "L:71",
      "L:72",
      "L:73",
      "L:74",
      "L:75",
      "L:76",
      "L:77",
      "L:78",
      "L:79",
      "L:8",
      "L:80",
      "L:81",
      "L:82",
      "L:83",
      "L:84",
      "L:85",
      "L:86",
      "L:87",
      "L:88",
      "L:89",
      "L:9",
      "L:90",
      "L:91",
      "L:92",
      "L:93",
      "L:94",
      "L:95",
      "L:96",
      "L:97",
      "L:98",
      "L:99"
    ],
    "H:23": [
      "H:1",
      "H:10",
      "H:100",
      "H:101",
      "H:102",
      "H:103",
      "H:104",
      "H:105",
      "H:106",
      "H:107",
      "H:108",
      "H:109",
      "H:11",
      "H:110",
      "H:111",
      "H:112",
      "H:113",
      "H:114",
      "H:115",
      "H:116",
      "H:117",
      "H:118",
      "H:119",
      "H:12",
      "H:120",
      "H:121",
      "H:122",
      "H:123",
      "H:124",
      "H:125",
      "H:126",
      "H:127",
      "H:128",
      "H:129",
      "H:13",
      "H:130",
      "H:131",
      "H:132",
      "H:133",
      "H:134",
      "H:135",
      "H:136",
      "H:137",
      "H:138",
      "H:139",
      "H:14",
      "H:140",
      "H:141",
      "H:142",
      "H:143",
      "H:144",
      "H:145",
      "H:146",
      "H:147",
      "H:148",
      "H:149",
      "H:15",
      "H:150",
      "H:151",
      "H:152",
      "H:153",
      "H:154",
      "H:155",
      "H:156",
      "H:157",
      "H:158",
      "H:159",
      "H:16",
      "H:160",
      "H:161",
      "H:162",
      "H:163",
      "H:164",
      "H:165",
      "H:166",
      "H:167",
      "H:168",
      "H:169",
      "H:17",
      "H:170",
      "H:171",
      "H:172",
      "H:173",
      "H:174",
      "H:175",
      "H:176",
      "H:177",
      "H:178",
      "H:179",
      "H:18",
      "H:180",
      "H:181",
      "H:182",
      "H:183",
      "H:184",
      "H:185",
      "H:186",
      "H:187",
      "H:188",
      "H:189",
      "H:19",
      "H:190",
      "H:191",
      "H:192",
      "H:193",
      "H:194",
      "H:195",
      "H:196",
      "H:197",
      "H:198",
      "H:199",
      "H:2",
      "H:20",
      "H:200",
      "H:201",
      "H:202",
      "H:203",
      "H:204",
      "H:205",
      "H:206",
      "H:207",
      "H:208",
      "H:209",
      "H:21",
      "H:210",
      "H:211",
      "H:212",
      "H:213",
      "H:214",
      "H:215",
      "H:216",
      "H:217",
      "H:218",
      "H:22",
      "H:24",
      "H:25",
      "H:26",
      "H:27",
      "H:28",
      "H:29",
      "H:3",
      "H:30",
      "H:31",
      "H:32",
      "H:33",
      "H:34",
      "H:35",
      "H:36",
      "H:37",
      "H:38",
      "H:39",
      "H:4",
      "H:40",
      "H:41",
      "H:42",
      "H:43",
      "H:44",
      "H:45",
      "H:46",
      "H:47",
      "H:48",
      "H:49",
      "H:5",
      "H:50",
      "H:51",
      "H:52",
      "H:53",
      "H:54",
      "H:55",
      "H:56",
      "H:57",
      "H:58",
      "H:59",
      "H:6",
      "H:60",
      "H:61",
      "H:62",
      "H:63",
      "H:64",
      "H:65",
      "H:66",
      "H:67",
      "H:68",
      "H:69",
      "H:7",
      "H:70",
      "H:71",
      "H:72",
      "H:73",
      "H:74",
      "H:75",
      "H:76",
      "H:77",
      "H:78",
      "H:79",
      "H:8",
      "H:80",
      "H:81",
      "H:82",
      "H:83",
      "H:84",
      "H:85",
      "H:86",
      "H:87",
      "H:88",
      "H:89",
      "H:9",
      "H:90",
      "H:91",
      "H:92",
      "H:93",
      "H:94",
      "H:95",
      "H:96",
      "H:97",
      "H:98",
      "H:99",
      "L:1",
      "L:10",
      "L:100",
      "L:101",
      "L:102",
      "L:103",
      "L:104",
      "L:105",
      "L:106",
      "L:107",
      "L:108",
      "L:109",
      "L:11",
      "L:110",
      "L:111",
      "L:112",
      "L:113",
      "L:114",
      "L:115",
      "L:116",
      "L:117",
      "L:118",
      "L:119",
      "L:12",
      "L:120",
      "L:121",
      "L:122",
      "L:123",
      "L:124",
      "L:125",
      "L:126",
      "L:127",
      "L:128",
      "L:129",
      "L:13",
      "L:130",
      "L:131",
      "L:132",
      "L:133",
      "L:134",
      "L:135",
      "L:136",
      "L:137",
      "L:138",
      "L:139",
      "L:14",
      "L:140",
      "L:141",
      "L:142",
      "L:143",
      "L:144",
      "L:145",
      "L:146",
      "L:147",
      "L:148",
      "L:149",
      "L:15",
      "L:150",
      "L:151",
      "L:152",
      "L:153",
      "L:154",
      "L:155",
      "L:156",
      "L:157",
      "L:158",
      "L:159",
      "L:16",
      "L:160",
      "L:161",
      "L:162",
      "L:163",
      "L:164",
      "L:165",
      "L:166",
      "L:167",
      "L:168",
      "L:169",
      "L:17",
      "L:170",
      "L:171",
      "L:172",
      "L:173",
      "L:174",
      "L:175",
      "L:176",
      "L:177",
      "L:178",
      "L:179",
      "L:18",
      "L:180",
      "L:181",
      "L:182",
      "L:183",
      "L:184",
      "L:185",
      "L:186",
      "L:187",
      "L:188",
      "L:189",
      "L:19",
      "L:190",
      "L:191",
      "L:192",
      "L:193",
      "L:194",
      "L:195",
      "L:196",
      "L:197",
      "L:198",
      "L:199",
      "L:2",
      "L:20",
      "L:200",
      "L:201",
      "L:202",
      "L:203",
      "L:204",
      "L:205",
      "L:206",
      "L:207",
      "L:208",
      "L:209",
      "L:21",
      "L:210",
      "L:211",
      "L:212",
      "L:22",
      "L:23",
      "L:24",
      "L:25",
      "L:26",
      "L:27",
      "L:28",
      "L:29",
      "L:3",
      "L:30",
      "L:31",
      "L:32",
      "L:33",
      "L:34",
      "L:35",
      "L:36",
      "L:37",
      "L:38",
      "L:39",
      "L:4",
      "L:40",
      "L:41",
      "L:42",
      "L:43",
      "L:44",
      "L:45",
      "L:46",
      "L:47",
      "L:48",
      "L:49",
      "L:5",
      "L:50",
      "L:51",
      "L:52",
      "L:53",
      "L:54",
      "L:55",
      "L:56",
      "L:57",
      "L:58",
      "L:59",
      "L:6",
      "L:60",
      "L:61",
      "L:62",
      "L:63",
      "L:64",
      "L:65",
      "L:66",
      "L:67",
      "L:68",
      "L:69",
      "L:7",
      "L:70",
      "L:71",
      "L:72",
      "L:73",
      "L:74",
      "L:75",
      "L:76",
      "L:77",
      "L:78",
      "L:79",
      "L:8",
      "L:80",
      "L:81",
      "L:82",
      "L:83",
      "L:84",
      "L:85",
      "L:86",
      "L:87",
      "L:88",
      "L:89",
      "L:9",
      "L:90",
      "L:91",
      "L:92",
      "L:93",
      "L:94",
      "L:95",
      "L:96",
      "L:97",
      "L:98",
      "L:99"
    ],
    "H:24": [
      "H:1",
      "H:10",
      "H:100",
      "H:101",
      "H:102",
      "H:103",
      "H:104",
      "H:105",
      "H:106",
      "H:107",
      "H:108",
      "H:109",
      "H:11",
      "H:110",
      "H:111",
      "H:112",
      "H:113",
      "H:114",
      "H:115",
      "H:116",
      "H:117",
      "H:118",
      "H:119",
      "H:12",
      "H:120",
      "H:121",
      "H:122",
      "H:123",
      "H:124",
      "H:125",
      "H:126",
      "H:127",
      "H:128",
      "H:129",
      "H:13",
      "H:130",
      "H:131",
      "H:132",
      "H:133",
      "H:134",
      "H:135",
      "H:136",
      "H:137",
      "H:138",
      "H:139",
      "H:14",
      "H:140",
      "H:141",
      "H:142",
      "H:143",
      "H:144",
      "H:145",
      "H:146",
      "H:147",
      "H:148",
      "H:149",
      "H:15",
      "H:150",
      "H:151",
      "H:152",
      "H:153",
      "H:154",
      "H:155",
      "H:156",
      "H:157",
      "H:158",
      "H:159",
      "H:16",
      "H:160",
      "H:161",
      "H:162",
      "H:163",
      "H:164",
      "H:165",
      "H:166",
      "H:167",
      "H:168",
      "H:169",
      "H:17",
      "H:170",
      "H:171",
      "H:172",
      "H:173",
      "H:174",
      "H:175",
      "H:176",
      "H:177",
      "H:178",
      "H:179",
      "H:18",
      "H:180",
      "H:181",
      "H:182",
      "H:183",
      "H:184",
      "H:185",
      "H:186",
      "H:187",
      "H:188",
      "H:189",
      "H:19",
      "H:190",
      "H:191",
      "H:192",
      "H:193",
      "H:194",
      "H:195",
      "H:196",
      "H:197",
      "H:198",
      "H:199",
      "H:2",
      "H:20",
      "H:200",
      "H:201",
      "H:202",
      "H:203",
      "H:204",
      "H:205",
      "H:206",
      "H:207",
      "H:208",
      "H:209",
      "H:21",
      "H:210",
      "H:211",
      "H:212",
      "H:213",
      "H:214",
      "H:215",
      "H:216",
      "H:217",
      "H:218",
      "H:22",
      "H:23",
      "H:25",
      "H:26",
      "H:27",
      "H:28",
      "H:29",
      "H:3",
      "H:30",
      "H:31",
      "H:32",
      "H:33",
      "H:34",
      "H:35",
      "H:36",
      "H:37",
      "H:38",
      "H:39",
      "H:4",
      "H:40",
      "H:41",
      "H:42",
      "H:43",
      "H:44",
      "H:45",
      "H:46",
      "H:47",
      "H:48",
      "H:49",
      "H:5",
      "H:50",
      "H:51",
      "H:52",
      "H:53",
      "H:54",
      "H:55",
      "H:56",
      "H:57",
      "H:58",
      "H:59",
      "H:6",
      "H:60",
      "H:61",
      "H:62",
      "H:63",
      "H:64",
      "H:65",
      "H:66",
      "H:67",
      "H:68",
      "H:69",
      "H:7",
      "H:70",
      "H:71",
      "H:72",
      "H:73",
      "H:74",
      "H:75",
      "H:76",
      "H:77",
      "H:78",
      "H:79",
      "H:8",
      "H:80",
      "H:81",
      "H:82",
      "H:83",
      "H:84",
      "H:85",
      "H:86",
      "H:87",
      "H:88",
      "H:89",
      "H:9",
      "H:90",
      "H:91",
      "H:92",
      "H:93",
      "H:94",
      "H:95",
      "H:96",
      "H:97",
      "H:98",
      "H:99",
      "L:1",
      "L:10",
      "L:100",
      "L:101",
      "L:102",
      "L:103",
      "L:104",
      "L:105",
      "L:106",
      "L:107",
      "L:108",
      "L:109",
      "L:11",
      "L:110",
      "L:111",
      "L:112",
      "L:113",
      "L:114",
      "L:115",
      "L:116",
      "L:117",
      "L:118",
      "L:119",
      "L:12",
      "L:120",
      "L:121",
      "L:122",
      "L:123",
      "L:124",
      "L:125",
      "L:126",
      "L:127",
      "L:128",
      "L:129",
      "L:13",
      "L:130",
      "L:131",
      "L:132",
      "L:133",
      "L:134",
      "L:135",
      "L:136",
      "L:137",
      "L:138",
      "L:139",
      "L:14",
      "L:140",
      "L:141",
      "L:142",
      "L:143",
      "L:144",
      "L:145",
      "L:146",
      "L:147",
      "L:148",
      "L:149",
      "L:15",
      "L:150",
      "L:151",
      "L:152",
      "L:153",
      "L:154",
      "L:155",
      "L:156",
      "L:157",
      "L:158",
      "L:159",
      "L:16",
      "L:160",
      "L:161",
      "L:162",
      "L:163",
      "L:164",
      "L:165",
      "L:166",
      "L:167",
      "L:168",
      "L:169",
      "L:17",
      "L:170",
      "L:171",
      "L:172",
      "L:173",
      "L:174",
      "L:175",
      "L:176",
      "L:177",
      "L:178",
      "L:179",
      "L:18",
      "L:180",
      "L:181",
      "L:182",
      "L:183",
      "L:184",
      "L:185",
      "L:186",
      "L:187",
      "L:188",
      "L:189",
      "L:19",
      "L:190",
      "L:191",
      "L:192",
      "L:193",
      "L:194",
      "L:195",
      "L:196",
      "L:197",
      "L:198",
      "L:199",
      "L:2",
      "L:20",
      "L:200",
      "L:201",
      "L:202",
      "L:203",
      "L:204",
      "L:205",
      "L:206",
      "L:207",
      "L:208",
      "L:209",
      "L:21",
      "L:210",
      "L:211",
      "L:212",
      "L:22",
      "L:23",
      "L:24",
      "L:25",
      "L:26",
      "L:27",
      "L:28",
      "L:29",
      "L:3",
      "L:30",
      "L:31",
      "L:32",
      "L:33",
      "L:34",
      "L:35",
      "L:36",
      "L:37",
      "L:38",
      "L:39",
      "L:4",
      "L:40",
      "L:41",
      "L:42",
      "L:43",
      "L:44",
      "L:45",
      "L:46",
      "L:47",
      "L:48",
      "L:49",
      "L:5",
      "L:50",
      "L:51",
      "L:52",
      "L:53",
      "L:54",
      "L:55",
      "L:56",
      "L:57",
      "L:58",
      "L:59",
      "L:6",
      "L:60",
      "L:61",
      "L:62",
      "L:63",
      "L:64",
      "L:65",
      "L:66",
      "L:67",
      "L:68",
      "L:69",
      "L:7",
      "L:70",
      "L:71",
      "L:72",
      "L:73",
      "L:74",
      "L:75",
      "L:76",
      "L:77",
      "L:78",
      "L:79",
      "L:8",
      "L:80",
      "L:81",
      "L:82",
      "L:83",
      "L:84",
      "L:85",
      "L:86",
      "L:87",
      "L:88",
      "L:89",
      "L:9",
      "L:90",
      "L:91",
      "L:92",
      "L:93",
      "L:94",
      "L:95",
      "L:96",
      "L:97",
      "L:98",
      "L:99"
    ],
    "H:25": [
      "H:1",
      "H:10",
      "H:100",
      "H:101",
      "H:102",
      "H:103",
      "H:104",
      "H:105",
      "H:106",
      "H:107",
      "H:108",
      "H:109",
      "H:11",
      "H:110",
      "H:111",
      "H:112",
      "H:113",
      "H:114",
      "H:115",
      "H:116",
      "H:117",
      "H:118",
      "H:119",
      "H:12",
      "H:120",
      "H:121",
      "H:122",
      "H:123",
      "H:124",
      "H:125",
      "H:126",
      "H:127",
      "H:128",
      "H:129",
      "H:13",
      "H:130",
      "H:131",
      "H:132",
      "H:133",
      "H:134",
      "H:135",
      "H:136",
      "H:137",
      "H:138",
      "H:139",
      "H:14",
      "H:140",
      "H:141",
      "H:142",
      "H:143",
      "H:144",
      "H:145",
      "H:146",
      "H:147",
      "H:148",
      "H:149",
      "H:15",
      "H:150",
      "H:151",
      "H:152",
      "H:153",
      "H:154",
      "H:155",
      "H:156",
      "H:157",
      "H:158",
      "H:159",
      "H:16",
      "H:160",
      "H:161",
      "H:162",
      "H:163",
      "H:164",
      "H:165",
      "H:166",
      "H:167",
      "H:168",
      "H:169",
      "H:17",
      "H:170",
      "H:171",
      "H:172",
      "H:173",
      "H:174",
      "H:175",
      "H:176",
      "H:177",
      "H:178",
      "H:179",
      "H:18",
      "H:180",
      "H:181",
      "H:182",
      "H:183",
      "H:184",
      "H:185",
      "H:186",
      "H:187",
      "H:188",
      "H:189",
      "H:19",
      "H:190",
      "H:191",
      "H:192",
      "H:193",
      "H:194",
      "H:195",
      "H:196",
      "H:197",
      "H:198",
      "H:199",
      "H:2",
      "H:20",
      "H:200",
      "H:201",
      "H:202",
      "H:203",
      "H:204",
      "H:205",
      "H:206",
      "H:207",
      "H:208",
      "H:209",
      "H:21",
      "H:210",
      "H:211",
      "H:212",
      "H:213",
      "H:214",
      "H:215",
      "H:216",
      "H:217",
      "H:218",
      "H:22",
      "H:23",
      "H:24",
      "H:26",
      "H:27",
      "H:28",
      "H:29",
      "H:3",
      "H:30",
      "H:31",
      "H:32",
      "H:33",
      "H:34",
      "H:35",
      "H:36",
      "H:37",
      "H:38",
      "H:39",
      "H:4",
      "H:40",
      "H:41",
      "H:42",
      "H:43",
      "H:44",
      "H:45",
      "H:46",
      "H:47",
      "H:48",
      "H:49",
      "H:5",
      "H:50",
      "H:51",
      "H:52",
      "H:53",
      "H:54",
      "H:55",
      "H:56",
      "H:57",
      "H:58",
      "H:59",
      "H:6",
      "H:60",
      "H:61",
      "H:62",
      "H:63",
      "H:64",
      "H:65",
      "H:66",
      "H:67",
      "H:68",
      "H:69",
      "H:7",
      "H:70",
      "H:71",
      "H:72",
      "H:73",
      "H:74",
      "H:75",
      "H:76",
      "H:77",
      "H:78",
      "H:79",
      "H:8",
      "H:80",
      "H:81",
      "H:82",
      "H:83",
      "H:84",
      "H:85",
      "H:86",
      "H:87",
      "H:88",
      "H:89",
      "H:9",
      "H:90",
      "H:91",
      "H:92",
      "H:93",
      "H:94",
      "H:95",
      "H:96",
      "H:97",
      "H:98",
      "H:99",
      "L:1",
      "L:10",
      "L:100",
      "L:101",
      "L:102",
      "L:103",
      "L:104",
      "L:105",
      "L:106",
      "L:107",
      "L:108",
      "L:109",
      "L:11",
      "L:110",
      "L:111",
      "L:112",
      "L:113",
      "L:114",
      "L:115",
      "L:116",
      "L:117",
      "L:118",
      "L:119",
      "L:12",
      "L:120",
      "L:121",
      "L:122",
      "L:123",
      "L:124",
      "L:125",
      "L:126",
      "L:127",
      "L:128",
      "L:129",
      "L:13",
      "L:130",
      "L:131",
      "L:132",
      "L:133",
      "L:134",
      "L:135",
      "L:136",
      "L:137",
      "L:138",
      "L:139",
      "L:14",
      "L:140",
      "L:141",
      "L:142",
      "L:143",
      "L:144",
      "L:145",
      "L:146",
      "L:147",
      "L:148",
      "L:149",
      "L:15",
      "L:150",
      "L:151",
      "L:152",
      "L:153",
      "L:154",
      "L:155",
      "L:156",
      "L:157",
      "L:158",
      "L:159",
      "L:16",
      "L:160",
      "L:161",
      "L:162",
      "L:163",
      "L:164",
      "L:165",
      "L:166",
      "L:167",
      "L:168",
      "L:169",
      "L:17",
      "L:170",
      "L:171",
      "L:172",
      "L:173",
      "L:174",
      "L:175",
      "L:176",
      "L:177",
      "L:178",
      "L:179",
      "L:18",
      "L:180",
      "L:181",
      "L:182",
      "L:183",
      "L:184",
      "L:185",
      "L:186",
      "L:187",
      "L:188",
      "L:189",
      "L:19",
      "L:190",
      "L:191",
      "L:192",
      "L:193",
      "L:194",
      "L:195",
      "L:196",
      "L:197",
      "L:198",
      "L:199",
      "L:2",
      "L:20",
      "L:200",
      "L:201",
      "L:202",
      "L:203",
      "L:204",
      "L:205",
      "L:206",
      "L:207",
      "L:208",
      "L:209",
      "L:21",
      "L:210",
      "L:211",
      "L:212",
      "L:22",
      "L:23",
      "L:24",
      "L:25",
      "L:26",
      "L:27",
      "L:28",
      "L:29",
      "L:3",
      "L:30",
      "L:31",
      "L:32",
      "L:33",
      "L:34",
      "L:35",
      "L:36",
      "L:37",
      "L:38",
      "L:39",
      "L:4",
      "L:40",
      "L:41",
      "L:42",
      "L:43",
      "L:44",
      "L:45",
      "L:46",
      "L:47",
      "L:48",
      "L:49",
      "L:5",
      "L:50",
      "L:51",
      "L:52",
      "L:53",
      "L:54",
      "L:55",
      "L:56",
      "L:57",
      "L:58",
      "L:59",
      "L:6",
      "L:60",
      "L:61",
      "L:62",
      "L:63",
      "L:64",
      "L:65",
      "L:66",
      "L:67",
      "L:68",
      "L:69",
      "L:7",
      "L:70",
      "L:71",
      "L:72",
      "L:73",
      "L:74",
      "L:75",
      "L:76",
      "L:77",
      "L:78",
      "L:79",
      "L:8",
      "L:80",
      "L:81",
      "L:82",
      "L:83",
      "L:84",
      "L:85",
      "L:86",
      "L:87",
      "L:88",
      "L:89",
      "L:9",
      "L:90",
      "L:91",
      "L:92",
      "L:93",
      "L:94",
      "L:95",
      "L:96",
      "L:97",
      "L:98",
      "L:99"
    ],
    "H:26": [
      "H:1",
      "H:10",
      "H:100",
      "H:101",
      "H:102",
      "H:103",
      "H:104",
      "H:105",
      "H:106",
      "H:107",
      "H:108",
      "H:109",
      "H:11",
      "H:110",
      "H:111",
      "H:112",
      "H:113",
      "H:114",
      "H:115",
      "H:116",
      "H:117",
      "H:118",
      "H:119",
      "H:12",
      "H:120",
      "H:121",
      "H:122",
      "H:123",
      "H:124",
      "H:125",
      "H:126",
      "H:127",
      "H:128",
      "H:129",
      "H:13",
      "H:130",
      "H:131",
      "H:132",
      "H:133",
      "H:134",
      "H:135",
      "H:136",
      "H:137",
      "H:138",
      "H:139",
      "H:14",
      "H:140",
      "H:141",
      "H:142",
      "H:143",
      "H:144",
      "H:145",
      "H:146",
      "H:147",
      "H:148",
      "H:149",
      "H:15",
      "H:150",
      "H:151",
      "H:152",
      "H:153",
      "H:154",
      "H:155",
      "H:156",
      "H:157",
      "H:158",
      "H:159",
      "H:16",
      "H:160",
      "H:161",
      "H:162",
      "H:163",
      "H:164",
      "H:165",
      "H:166",
      "H:167",
      "H:168",
      "H:169",
      "H:17",
      "H:170",
      "H:171",
      "H:172",
      "H:173",
      "H:174",
      "H:175",
      "H:176",
      "H:177",
      "H:178",
      "H:179",
      "H:18",
      "H:180",
      "H:181",
      "H:182",
      "H:183",
      "H:184",
      "H:185",
      "H:186",
      "H:187",
      "H:188",
      "H:189",
      "H:19",
      "H:190",
      "H:191",
      "H:192",
      "H:193",
      "H:194",
      "H:195",
      "H:196",
      "H:197",
      "H:198",
      "H:199",
      "H:2",
      "H:20",
      "H:200",
      "H:201",
      "H:202",
      "H:203",
      "H:204",
      "H:205",
      "H:206",
      "H:207",
      "H:208",
      "H:209",
      "H:21",
      "H:210",
      "H:211",
      "H:212",
      "H:213",
      "H:214",
      "H:215",
      "H:216",
      "H:217",
      "H:218",
      "H:22",
      "H:23",
      "H:24",
      "H:25",
      "H:27",
      "H:28",
      "H:29",
      "H:3",
      "H:30",
      "H:31",
      "H:32",
      "H:33",
      "H:34",
      "H:35",
      "H:36",
      "H:37",
      "H:38",
      "H:39",
      "H:4",
      "H:40",
      "H:41",
      "H:42",
      "H:43",
      "H:44",
      "H:45",
      "H:46",
      "H:47",
      "H:48",
      "H:49",
      "H:5",
      "H:50",
      "H:51",
      "H:52",
      "H:53",
      "H:54",
      "H:55",
      "H:56",
      "H:57",
      "H:58",
      "H:59",
      "H:6",
      "H:60",
      "H:61",
      "H:62",
      "H:63",
      "H:64",
      "H:65",
      "H:66",
      "H:67",
      "H:68",
      "H:69",
      "H:7",
      "H:70",
      "H:71",
      "H:72",
      "H:73",
      "H:74",
      "H:75",
      "H:76",
      "H:77",
      "H:78",
      "H:79",
      "H:8",
      "H:80",
      "H:81",
      "H:82",
      "H:83",
      "H:84",
      "H:85",
      "H:86",
      "H:87",
      "H:88",
      "H:89",
      "H:9",
      "H:90",
      "H:91",
      "H:92",
      "H:93",
      "H:94",
      "H:95",
      "H:96",
      "H:97",
      "H:98",
      "H:99",
      "L:1",
      "L:10",
      "L:100",
      "L:101",
      "L:102",
      "L:103",
      "L:104",
      "L:105",
      "L:106",
      "L:107",
      "L:108",
      "L:109",
      "L:11",
      "L:110",
      "L:111",
      "L:112",
      "L:113",
      "L:114",
      "L:115",
      "L:116",
      "L:117",
      "L:118",
      "L:119",
      "L:12",
      "L:120",
      "L:121",
      "L:122",
      "L:123",
      "L:124",
      "L:125",
      "L:126",
      "L:127",
      "L:128",
      "L:129",
      "L:13",
      "L:130",
      "L:131",
      "L:132",
      "L:133",
      "L:134",
      "L:135",
      "L:136",
      "L:137",
      "L:138",
      "L:139",
      "L:14",
      "L:140",
      "L:141",
      "L:142",
      "L:143",
      "L:144",
      "L:145",
      "L:146",
      "L:147",
      "L:148",
      "L:149",
      "L:15",
      "L:150",
      "L:151",
      "L:152",
      "L:153",
      "L:154",
      "L:155",
      "L:156",
      "L:157",
      "L:158",
      "L:159",
      "L:16",
      "L:160",
      "L:161",
      "L:162",
      "L:163",
      "L:164",
      "L:165",
      "L:166",
      "L:167",
      "L:168",
      "L:169",
      "L:17",
      "L:170",
      "L:171",
      "L:172",
      "L:173",
      "L:174",
      "L:175",
      "L:176",
      "L:177",
      "L:178",
      "L:179",
      "L:18",
      "L:180",
      "L:181",
      "L:182",
      "L:183",
      "L:184",
      "L:185",
      "L:186",
      "L:187",
      "L:188",
      "L:189",
      "L:19",
      "L:190",
      "L:191",
      "L:192",
      "L:193",
      "L:194",
      "L:195",
      "L:196",
      "L:197",
      "L:198",
      "L:199",
      "L:2",
      "L:20",
      "L:200",
      "L:201",
      "L:202",
      "L:203",
      "L:204",
      "L:205",
      "L:206",
      "L:207",
      "L:208",
      "L:209",
      "L:21",
      "L:210",
      "L:211",
      "L:212",
      "L:22",
      "L:23",
      "L:24",
      "L:25",
      "L:26",
      "L:27",
      "L:28",
      "L:29",
      "L:3",
      "L:30",
      "L:31",
      "L:32",
      "L:33",
      "L:34",
      "L:35",
      "L:36",
      "L:37",
      "L:38",
      "L:39",
      "L:4",
      "L:40",
      "L:41",
      "L:42",
      "L:43",
      "L:44",
      "L:45",
      "L:46",
      "L:47",
      "L:48",
      "L:49",
      "L:5",
      "L:50",
      "L:51",
      "L:52",
      "L:53",
      "L:54",
      "L:55",
      "L:56",
      "L:57",
      "L:58",
      "L:59",
      "L:6",
      "L:60",
      "L:61",
      "L:62",
      "L:63",
      "L:64",
      "L:65",
      "L:66",
      "L:67",
      "L:68",
      "L:69",
      "L:7",
      "L:70",
      "L:71",
      "L:72",
      "L:73",
      "L:74",
      "L:75",
      "L:76",
      "L:77",
      "L:78",
      "L:79",
      "L:8",
      "L:80",
      "L:81",
      "L:82",
      "L:83",
      "L:84",
      "L:85",
      "L:86",
      "L:87",
      "L:88",
      "L:89",
      "L:9",
      "L:90",
      "L:91",
      "L:92",
      "L:93",
      "L:94",
      "L:95",
      "L:96",
      "L:97",
      "L:98",
      "L:99"
    ],
    "H:27": [
      "H:1",
      "H:10",
      "H:100",
      "H:101",
      "H:102",
      "H:103",
      "H:104",
      "H:105",
      "H:106",
      "H:107",
      "H:108",
      "H:109",
      "H:11",
      "H:110",
      "H:111",
      "H:112",
      "H:113",
      "H:114",
      "H:115",
      "H:116",
      "H:117",
      "H:118",
      "H:119",
      "H:12",
      "H:120",
      "H:121",
      "H:122",
      "H:123",
      "H:124",
      "H:125",
      "H:126",
      "H:127",
      "H:128",
      "H:129",
      "H:13",
      "H:130",
      "H:131",
      "H:132",
      "H:133",
      "H:134",
      "H:135",
      "H:136",
      "H:137",
      "H:138",
      "H:139",
      "H:14",
      "H:140",
      "H:141",
      "H:142",
      "H:143",
      "H:144",
      "H:145",
      "H:146",
      "H:147",
      "H:148",
      "H:149",
      "H:15",
      "H:150",
      "H:151",
      "H:152",
      "H:153",
      "H:154",
      "H:155",
      "H:156",
      "H:157",
      "H:158",
      "H:159",
      "H:16",
      "H:160",
      "H:161",
      "H:162",
      "H:163",
      "H:164",
      "H:165",
      "H:166",
      "H:167",
      "H:168",
      "H:169",
      "H:17",
      "H:170",
      "H:171",
      "H:172",
      "H:173",
      "H:174",
      "H:175",
      "H:176",
      "H:177",
      "H:178",
      "H:179",
      "H:18",
      "H:180",
      "H:181",
      "H:182",
      "H:183",
      "H:184",
      "H:185",
      "H:186",
      "H:187",
      "H:188",
      "H:189",
      "H:19",
      "H:190",
      "H:191",
      "H:192",
      "H:193",
      "H:194",
      "H:195",
      "H:196",
      "H:197",
      "H:198",
      "H:199",
      "H:2",
      "H:20",
      "H:200",
      "H:201",
      "H:202",
      "H:203",
      "H:204",
      "H:205",
      "H:206",
      "H:207",
      "H:208",
      "H:209",
      "H:21",
      "H:210",
      "H:211",
      "H:212",
      "H:213",
      "H:214",
      "H:215",
      "H:216",
      "H:217",
      "H:218",
      "H:22",
      "H:23",
      "H:24",
      "H:25",
      "H:26",
      "H:28",
      "H:29",
      "H:3",
      "H:30",
      "H:31",
      "H:32",
      "H:33",
      "H:34",
      "H:35",
      "H:36",
      "H:37",
      "H:38",
      "H:39",
      "H:4",
      "H:40",
      "H:41",
      "H:42",
      "H:43",
      "H:44",
      "H:45",
      "H:46",
      "H:47",
      "H:48",
      "H:49",
      "H:5",
      "H:50",
      "H:51",
      "H:52",
      "H:53",
      "H:54",
      "H:55",
      "H:56",
      "H:57",
      "H:58",
      "H:59",
      "H:6",
      "H:60",
      "H:61",
      "H:62",
      "H:63",
      "H:64",
      "H:65",
      "H:66",
      "H:67",
      "H:68",
      "H:69",
      "H:7",
      "H:70",
      "H:71",
      "H:72",
      "H:73",
      "H:74",
      "H:75",
      "H:76",
      "H:77",
      "H:78",
      "H:79",
      "H:8",
      "H:80",
      "H:81",
      "H:82",
      "H:83",
      "H:84",
      "H:85",
      "H:86",
      "H:87",
      "H:88",
      "H:89",
      "H:9",
      "H:90",
      "H:91",
      "H:92",
      "H:93",
      "H:94",
      "H:95",
      "H:96",
      "H:97",
      "H:98",
      "H:99",
      "L:1",
      "L:10",
      "L:100",
      "L:101",
      "L:102",
      "L:103",
      "L:104",
      "L:105",
      "L:106",
      "L:107",
      "L:108",
      "L:109",
      "L:11",
      "L:110",
      "L:111",
      "L:112",
      "L:113",
      "L:114",
      "L:115",
      "L:116",
      "L:117",
      "L:118",
      "L:119",
      "L:12",
      "L:120",
      "L:121",
      "L:122",
      "L:123",
      "L:124",
      "L:125",
      "L:126",
      "L:127",
      "L:128",
      "L:129",
      "L:13",
      "L:130",
      "L:131",
      "L:132",
      "L:133",
      "L:134",
      "L:135",
      "L:136",
      "L:137",
      "L:138",
      "L:139",
      "L:14",
      "L:140",
      "L:141",
      "L:142",
      "L:143",
      "L:144",
      "L:145",
      "L:146",
      "L:147",
      "L:148",
      "L:149",
      "L:15",
      "L:150",
      "L:151",
      "L:152",
      "L:153",
      "L:154",
      "L:155",
      "L:156",
      "L:157",
      "L:158",
      "L:159",
      "L:16",
      "L:160",
      "L:161",
      "L:162",
      "L:163",
      "L:164",
      "L:165",
      "L:166",
      "L:167",
      "L:168",
      "L:169",
      "L:17",
      "L:170",
      "L:171",
      "L:172",
      "L:173",
      "L:174",
      "L:175",
      "L:176",
      "L:177",
      "L:178",
      "L:179",
      "L:18",
      "L:180",
      "L:181",
      "L:182",
      "L:183",
      "L:184",
      "L:185",
      "L:186",
      "L:187",
      "L:188",
      "L:189",
      "L:19",
      "L:190",
      "L:191",
      "L:192",
      "L:193",
      "L:194",
      "L:195",
      "L:196",
      "L:197",
      "L:198",
      "L:199",
      "L:2",
      "L:20",
      "L:200",
      "L:201",
      "L:202",
      "L:203",
      "L:204",
      "L:205",
      "L:206",
      "L:207",
      "L:208",
      "L:209",
      "L:21",
      "L:210",
      "L:211",
      "L:212",
      "L:22",
      "L:23",
      "L:24",
      "L:25",
      "L:26",
      "L:27",
      "L:28",
      "L:29",
      "L:3",
      "L:30",
      "L:31",
      "L:32",
      "L:33",
      "L:34",
      "L:35",
      "L:36",
      "L:37",
      "L:38",
      "L:39",
      "L:4",
      "L:40",
      "L:41",
      "L:42",
      "L:43",
      "L:44",
      "L:45",
      "L:46",
      "L:47",
      "L:48",
      "L:49",
      "L:5",
      "L:50",
      "L:51",
      "L:52",
      "L:53",
      "L:54",
      "L:55",
      "L:56",
      "L:57",
      "L:58",
      "L:59",
      "L:6",
      "L:60",
      "L:61",
      "L:62",
      "L:63",
      "L:64",
      "L:65",
      "L:66",
      "L:67",
      "L:68",
      "L:69",
      "L:7",
      "L:70",
      "L:71",
      "L:72",
      "L:73",
      "L:74",
      "L:75",
      "L:76",
      "L:77",
      "L:78",
      "L:79",
      "L:8",
      "L:80",
      "L:81",
      "L:82",
      "L:83",
      "L:84",
      "L:85",
      "L:86",
      "L:87",
      "L:88",
      "L:89",
      "L:9",
      "L:90",
      "L:91",
      "L:92",
      "L:93",
      "L:94",
      "L:95",
      "L:96",
      "L:97",
      "L:98",
      "L:99"
    ],
    "H:28": [
      "H:1",
      "H:10",
      "H:100",
      "H:101",
      "H:102",
      "H:103",
      "H:104",
      "H:105",
      "H:106",
      "H:107",
      "H:108",
      "H:109",
      "H:11",
      "H:110",
      "H:111",
      "H:112",
      "H:113",
      "H:114",
      "H:115",
      "H:116",
      "H:117",
      "H:118",
      "H:119",
      "H:12",
      "H:120",
      "H:121",
      "H:122",
      "H:123",
      "H:124",
      "H:125",
      "H:126",
      "H:127",
      "H:128",
      "H:129",
      "H:13",
      "H:130",
      "H:131",
      "H:132",
      "H:133",
      "H:134",
      "H:135",
      "H:136",
      "H:137",
      "H:138",
      "H:139",
      "H:14",
      "H:140",
      "H:141",
      "H:142",
      "H:143",
      "H:144",
      "H:145",
      "H:146",
      "H:147",
      "H:148",
      "H:149",
      "H:15",
      "H:150",
      "H:151",
      "H:152",
      "H:153",
      "H:154",
      "H:155",
      "H:156",
      "H:157",
      "H:158",
      "H:159",
      "H:16",
      "H:160",
      "H:161",
      "H:162",
      "H:163",
      "H:164",
      "H:165",
      "H:166",
      "H:167",
      "H:168",
      "H:169",
      "H:17",
      "H:170",
      "H:171",
      "H:172",
      "H:173",
      "H:174",
      "H:175",
      "H:176",
      "H:177",
      "H:178",
      "H:179",
      "H:18",
      "H:180",
      "H:181",
      "H:182",
      "H:183",
      "H:184",
      "H:185",
      "H:186",
      "H:187",
      "H:188",
      "H:189",
      "H:19",
      "H:190",
      "H:191",
      "H:192",
      "H:193",
      "H:194",
      "H:195",
      "H:196",
      "H:197",
      "H:198",
      "H:199",
      "H:2",
      "H:20",
      "H:200",
      "H:201",
      "H:202",
      "H:203",
      "H:204",
      "H:205",
      "H:206",
      "H:207",
      "H:208",
      "H:209",
      "H:21",
      "H:210",
      "H:211",
      "H:212",
      "H:213",
      "H:214",
      "H:215",
      "H:216",
      "H:217",
      "H:218",
      "H:22",
      "H:23",
      "H:24",
      "H:25",
      "H:26",
      "H:27",
      "H:29",
      "H:3",
      "H:30",
      "H:31",
      "H:32",
      "H:33",
      "H:34",
      "H:35",
      "H:36",
      "H:37",
      "H:38",
      "H:39",
      "H:4",
      "H:40",
      "H:41",
      "H:42",
      "H:43",
      "H:44",
      "H:45",
      "H:46",
```
