## Supplementary material for "Localized Reactivity on Proteins as Riemannian Manifolds: A Quantum-Inspired Geometric Model for Deterministic, Metal-Aware Reactive-Site Prediction": code bundle: unbound_positive_residue_ids.json

```
{
  "unbound_positive_residue_ids": [
    "A:71",
    "A:72",
    "A:73",
    "A:74",
    "A:83",
    "A:84",
    "A:85",
    "A:86",
    "A:94",
    "A:96",
    "A:97",
    "A:98",
    "A:116",
    "A:117",
    "A:118"
  ]
}
```
