## Supplementary material for "Localized Reactivity on Proteins as Riemannian Manifolds: A Quantum-Inspired Geometric Model for Deterministic, Metal-Aware Reactive-Site Prediction": code bundle: meta.json (part 1 of 4)

```
{
  "pdb": "4G6M_r_u.pdb",
  "radius": 4.7,
  "residues": [
    {
      "id": "H:1",
      "chain": "H",
      "resseq": 1,
      "icode": "",
      "resname": "GLN",
      "hetflag": " ",
      "sasa": 6.487661838531494,
      "atoms": [
        {
          "atom_index": 0,
          "name": "N",
          "element": "N",
          "coord": [
            -0.9368000030517578,
            1.3732999563217163,
            0.5235999822616577
          ]
        },
        {
          "atom_index": 1,
          "name": "CA",
          "element": "C",
          "coord": [
            -0.8817999958992004,
            1.2486000061035156,
            0.47049999237060547
          ]
        },
        {
          "atom_index": 2,
          "name": "C",
          "element": "C",
          "coord": [
            -0.7289000153541565,
            1.2503000497817993,
            0.4772000014781952
          ]
        },
        {
          "atom_index": 3,
          "name": "O",
          "element": "O",
          "coord": [
            -0.6686000227928162,
            1.1567000150680542,
            0.5302000045776367
          ]
        },
        {
          "atom_index": 4,
          "name": "CB",
          "element": "C",
          "coord": [
            -0.9289000034332275,
            1.2243000268936157,
            0.3257000148296356
          ]
        },
        {
          "atom_index": 5,
          "name": "CG",
          "element": "C",
          "coord": [
            -1.0788999795913696,
            1.1974999904632568,
            0.3107999861240387
          ]
        },
        {
          "atom_index": 6,
          "name": "CD",
          "element": "C",
          "coord": [
            -1.1632000207901,
            1.3220000267028809,
            0.29109999537467957
          ]
        },
        {
          "atom_index": 7,
          "name": "OE1",
          "element": "O",
          "coord": [
            -1.118899941444397,
            1.436400055885315,
            0.3095000088214874
          ]
        },
        {
          "atom_index": 8,
          "name": "NE2",
          "element": "N",
          "coord": [
            -1.288699984550476,
            1.3016999959945679,
            0.25450000166893005
          ]
        }
      ]
    },
    {
      "id": "H:2",
      "chain": "H",
      "resseq": 2,
      "icode": "",
      "resname": "VAL",
      "hetflag": " ",
      "sasa": 0.0,
      "atoms": [
        {
          "atom_index": 9,
          "name": "N",
          "element": "N",
          "coord": [
            -0.6672999858856201,
            1.3580000400543213,
            0.4255000054836273
          ]
        },
        {
          "atom_index": 10,
          "name": "CA",
          "element": "C",
          "coord": [
            -0.5223000049591064,
            1.378000020980835,
            0.4212999939918518
          ]
        },
        {
          "atom_index": 11,
          "name": "C",
          "element": "C",
          "coord": [
            -0.46540001034736633,
            1.4053000211715698,
            0.5612999796867371
          ]
        },
        {
          "atom_index": 12,
          "name": "O",
          "element": "O",
          "coord": [
            -0.5205000042915344,
            1.4860999584197998,
            0.6365000009536743
          ]
        },
        {
          "atom_index": 13,
          "name": "CB",
          "element": "C",
          "coord": [
            -0.48489999771118164,
            1.4889999628067017,
            0.3179999887943268
          ]
        },
        {
          "atom_index": 14,
          "name": "CG1",
          "element": "C",
          "coord": [
            -0.3382999897003174,
            1.5307999849319458,
            0.3285999894142151
          ]
        },
        {
          "atom_index": 15,
          "name": "CG2",
          "element": "C",
          "coord": [
            -0.5177000164985657,
            1.444700002670288,
            0.1754000037908554
          ]
        }
      ]
    },
    {
      "id": "H:3",
      "chain": "H",
      "resseq": 3,
      "icode": "",
      "resname": "GLN",
      "hetflag": " ",
      "sasa": 1.640162706375122,
      "atoms": [
        {
          "atom_index": 16,
          "name": "N",
          "element": "N",
          "coord": [
            -0.3544999957084656,
            1.337499976158142,
            0.5946999788284302
          ]
        },
        {
          "atom_index": 17,
          "name": "CA",
          "element": "C",
          "coord": [
            -0.2842000126838684,
            1.3551000356674194,
            0.7214999794960022
          ]
        },
        {
          "atom_index": 18,
          "name": "C",
          "element": "C",
          "coord": [
            -0.13529999554157257,
            1.375,
            0.6966000199317932
          ]
        },
        {
          "atom_index": 19,
          "name": "O",
          "element": "O",
          "coord": [
            -0.07800000160932541,
            1.305299997329712,
            0.6137999892234802
          ]
        },
        {
          "atom_index": 20,
          "name": "CB",
          "element": "C",
          "coord": [
            -0.30640000104904175,
            1.2351000308990479,
            0.8155999779701233
          ]
        },
        {
          "atom_index": 21,
          "name": "CG",
          "element": "C",
          "coord": [
            -0.44780001044273376,
            1.2272000312805176,
            0.8730000257492065
          ]
        },
        {
          "atom_index": 22,
          "name": "CD",
          "element": "C",
          "coord": [
            -0.4618000090122223,
            1.121000051498413,
            0.979200005531311
          ]
        },
        {
          "atom_index": 23,
          "name": "OE1",
          "element": "O",
          "coord": [
            -0.43639999628067017,
            1.0022000074386597,
            0.9564999938011169
          ]
        },
        {
          "atom_index": 24,
          "name": "NE2",
          "element": "N",
          "coord": [
            -0.5065000057220459,
            1.1612000465393066,
            1.0973000526428223
          ]
        }
      ]
    },
    {
      "id": "H:4",
      "chain": "H",
      "resseq": 4,
      "icode": "",
      "resname": "LEU",
      "hetflag": " ",
      "sasa": 0.0,
      "atoms": [
        {
          "atom_index": 25,
          "name": "N",
          "element": "N",
          "coord": [
            -0.07370000332593918,
            1.4708000421524048,
            0.7675999999046326
          ]
        },
        {
          "atom_index": 26,
          "name": "CA",
          "element": "C",
          "coord": [
            0.07000000029802322,
            1.4988000392913818,
            0.7616000175476074
          ]
        },
        {
          "atom_index": 27,
          "name": "C",
          "element": "C",
          "coord": [
            0.12150000035762787,
            1.5052000284194946,
            0.9042999744415283
          ]
        },
        {
          "atom_index": 28,
          "name": "O",
          "element": "O",
          "coord": [
            0.05460000038146973,
            1.5615999698638916,
            0.9914000034332275
          ]
        },
        {
          "atom_index": 29,
          "name": "CB",
          "element": "C",
          "coord": [
            0.10199999809265137,
            1.631600022315979,
            0.6898999810218811
          ]
        },
        {
          "atom_index": 30,
          "name": "CG",
          "element": "C",
          "coord": [
            0.07079999893903732,
            1.6382999420166016,
            0.5414999723434448
          ]
        },
        {
          "atom_index": 31,
          "name": "CD1",
          "element": "C",
          "coord": [
            -0.05990000069141388,
            1.708299994468689,
            0.5189999938011169
          ]
        },
        {
          "atom_index": 32,
          "name": "CD2",
          "element": "C",
          "coord": [
            0.17890000343322754,
            1.7135000228881836,
            0.4668999910354614
          ]
        }
      ]
    },
    {
      "id": "H:5",
      "chain": "H",
      "resseq": 5,
      "icode": "",
      "resname": "GLN",
      "hetflag": " ",
      "sasa": 0.0,
      "atoms": [
        {
          "atom_index": 33,
          "name": "N",
          "element": "N",
          "coord": [
            0.24070000648498535,
            1.4493000507354736,
            0.9279000163078308
          ]
        },
        {
          "atom_index": 34,
          "name": "CA",
          "element": "C",
          "coord": [
            0.3010999858379364,
            1.4493000507354736,
            1.0607000589370728
          ]
        },
        {
          "atom_index": 35,
          "name": "C",
          "element": "C",
          "coord": [
            0.450300008058548,
            1.4703999757766724,
            1.051900029182434
          ]
        },
        {
          "atom_index": 36,
          "name": "O",
          "element": "O",
          "coord": [
            0.5209000110626221,
            1.3942999839782715,
            0.9853000044822693
          ]
        },
        {
          "atom_index": 37,
          "name": "CB",
          "element": "C",
          "coord": [
            0.2662999927997589,
            1.3200000524520874,
            1.1384999752044678
          ]
        },
        {
          "atom_index": 38,
          "name": "CG",
          "element": "C",
          "coord": [
            0.3228999972343445,
            1.3147000074386597,
            1.2818000316619873
          ]
        },
        {
          "atom_index": 39,
          "name": "CD",
          "element": "C",
          "coord": [
            0.27250000834465027,
            1.4275000095367432,
            1.3691999912261963
          ]
        },
        {
          "atom_index": 40,
          "name": "OE1",
          "element": "O",
          "coord": [
            0.15209999680519104,
            1.4423999786376953,
            1.3925000429153442
          ]
        },
        {
          "atom_index": 41,
          "name": "NE2",
          "element": "N",
          "coord": [
            0.36329999566078186,
            1.5121999979019165,
            1.416100025177002
          ]
        }
      ]
    },
    {
      "id": "H:6",
      "chain": "H",
      "resseq": 6,
      "icode": "",
      "resname": "GLU",
      "hetflag": " ",
      "sasa": 0.0,
      "atoms": [
        {
          "atom_index": 42,
          "name": "N",
          "element": "N",
          "coord": [
            0.4973999857902527,
            1.5742000341415405,
            1.1202000379562378
          ]
        },
        {
          "atom_index": 43,
          "name": "CA",
          "element": "C",
          "coord": [
            0.6388000249862671,
            1.6086000204086304,
            1.127500057220459
          ]
        },
        {
          "atom_index": 44,
          "name": "C",
          "element": "C",
          "coord": [
            0.7013999819755554,
            1.5343999862670898,
            1.2446999549865723
          ]
        },
        {
          "atom_index": 45,
          "name": "O",
          "element": "O",
          "coord": [
            0.6360999941825867,
            1.513800024986267,
            1.3468999862670898
          ]
        },
        {
          "atom_index": 46,
          "name": "CB",
          "element": "C",
          "coord": [
            0.6590999960899353,
            1.7596999406814575,
            1.1466000080108643
          ]
        },
        {
          "atom_index": 47,
          "name": "CG",
          "element": "C",
          "coord": [
            0.5866000056266785,
            1.8483999967575073,
            1.0463999509811401
          ]
        },
        {
          "atom_index": 48,
          "name": "CD",
          "element": "C",
          "coord": [
            0.4413999915122986,
            1.8806999921798706,
            1.0772000551223755
          ]
        },
        {
          "atom_index": 49,
          "name": "OE1",
          "element": "O",
          "coord": [
            0.3813999891281128,
            1.8162000179290771,
            1.1663000583648682
          ]
        },
        {
          "atom_index": 50,
          "name": "OE2",
          "element": "O",
          "coord": [
            0.38760000467300415,
            1.973099946975708,
            1.0125000476837158
          ]
        }
      ]
    },
    {
      "id": "H:7",
      "chain": "H",
      "resseq": 7,
      "icode": "",
      "resname": "SER",
      "hetflag": " ",
      "sasa": 0.0,
      "atoms": [
        {
          "atom_index": 51,
          "name": "N",
          "element": "N",
          "coord": [
            0.8276000022888184,
            1.4945000410079956,
            1.229200005531311
          ]
        },
        {
          "atom_index": 52,
          "name": "CA",
          "element": "C",
          "coord": [
            0.9064000248908997,
            1.4292000532150269,
            1.3335000276565552
          ]
        },
        {
          "atom_index": 53,
          "name": "C",
          "element": "C",
          "coord": [
            1.0478999614715576,
            1.4837000370025635,
            1.3286999464035034
          ]
        },
        {
          "atom_index": 54,
          "name": "O",
          "element": "O",
          "coord": [
            1.0981999635696411,
            1.517899990081787,
            1.2213000059127808
          ]
        },
        {
          "atom_index": 55,
          "name": "CB",
          "element": "C",
          "coord": [
            0.9053000211715698,
            1.2771999835968018,
            1.3187999725341797
          ]
        },
        {
          "atom_index": 56,
          "name": "OG",
          "element": "O",
          "coord": [
            0.9545000195503235,
            1.2340999841690063,
            1.1930999755859375
          ]
        }
      ]
    },
    {
      "id": "H:8",
      "chain": "H",
      "resseq": 8,
      "icode": "",
      "resname": "GLY",
      "hetflag": " ",
      "sasa": 0.0,
      "atoms": [
        {
          "atom_index": 57,
          "name": "N",
          "element": "N",
          "coord": [
            1.108199954032898,
            1.4953999519348145,
            1.4458999633789062
          ]
        },
        {
          "atom_index": 58,
          "name": "CA",
          "element": "C",
          "coord": [
            1.2431999444961548,
            1.5470999479293823,
            1.462399959564209
          ]
        },
        {
          "atom_index": 59,
          "name": "C",
          "element": "C",
          "coord": [
            1.3062000274658203,
            1.503999948501587,
            1.5932999849319458
          ]
        },
        {
          "atom_index": 60,
          "name": "O",
          "element": "O",
          "coord": [
            1.2391999959945679,
            1.44159996509552,
            1.6758999824523926
          ]
        }
      ]
    },
    {
      "id": "H:9",
      "chain": "H",
      "resseq": 9,
      "icode": "",
      "resname": "PRO",
      "hetflag": " ",
      "sasa": 0.0,
      "atoms": [
        {
          "atom_index": 61,
          "name": "N",
          "element": "N",
          "coord": [
            1.4347000122070312,
            1.5389000177383423,
            1.6171000003814697
          ]
        },
        {
          "atom_index": 62,
          "name": "CA",
          "element": "C",
          "coord": [
            1.5002000331878662,
            1.4970999956130981,
            1.742400050163269
          ]
        },
        {
          "atom_index": 63,
          "name": "C",
          "element": "C",
          "coord": [
            1.4579999446868896,
            1.5729000568389893,
            1.8687000274658203
          ]
        },
        {
          "atom_index": 64,
          "name": "O",
          "element": "O",
          "coord": [
            1.489799976348877,
            1.527999997138977,
            1.978700041770935
          ]
        },
        {
          "atom_index": 65,
          "name": "CB",
          "element": "C",
          "coord": [
            1.6490999460220337,
            1.5140000581741333,
            1.711400032043457
          ]
        },
        {
          "atom_index": 66,
          "name": "CG",
          "element": "C",
          "coord": [
            1.6532000303268433,
            1.6223000288009644,
            1.6119999885559082
          ]
        },
        {
          "atom_index": 67,
          "name": "CD",
          "element": "C",
          "coord": [
            1.527899980545044,
            1.6131000518798828,
            1.5298000574111938
          ]
        }
      ]
    },
    {
      "id": "H:10",
      "chain": "H",
      "resseq": 10,
      "icode": "",
      "resname": "GLY",
      "hetflag": " ",
      "sasa": 0.0,
      "atoms": [
        {
          "atom_index": 68,
          "name": "N",
          "element": "N",
          "coord": [
            1.3907999992370605,
            1.686900019645691,
            1.8526999950408936
          ]
        },
        {
          "atom_index": 69,
          "name": "CA",
          "element": "C",
          "coord": [
            1.3437000513076782,
            1.7681000232696533,
            1.965000033378601
          ]
        },
        {
          "atom_index": 70,
          "name": "C",
          "element": "C",
          "coord": [
            1.4471999406814575,
            1.8622000217437744,
            2.0241000652313232
          ]
        },
        {
          "atom_index": 71,
          "name": "O",
          "element": "O",
          "coord": [
            1.4160000085830688,
            1.9776999950408936,
            2.053800106048584
          ]
        }
      ]
    },
    {
      "id": "H:11",
      "chain": "H",
      "resseq": 11,
      "icode": "",
      "resname": "LEU",
      "hetflag": " ",
      "sasa": 0.0,
      "atoms": [
        {
          "atom_index": 72,
          "name": "N",
          "element": "N",
          "coord": [
            1.5699000358581543,
            1.8116999864578247,
            2.045099973678589
          ]
        },
        {
          "atom_index": 73,
          "name": "CA",
          "element": "C",
          "coord": [
            1.683500051498413,
            1.8859000205993652,
            2.099299907684326
          ]
        },
        {
          "atom_index": 74,
          "name": "C",
          "element": "C",
          "coord": [
            1.8082000017166138,
            1.8553999662399292,
            2.015500068664551
          ]
        },
        {
          "atom_index": 75,
          "name": "O",
          "element": "O",
          "coord": [
            1.84089994430542,
            1.738700032234192,
            1.9926999807357788
          ]
        },
        {
          "atom_index": 76,
          "name": "CB",
          "element": "C",
          "coord": [
            1.7057000398635864,
            1.8528000116348267,
            2.248800039291382
          ]
        },
        {
          "atom_index": 77,
          "name": "CG",
          "element": "C",
          "coord": [
            1.8289999961853027,
            1.9138000011444092,
            2.3196001052856445
          ]
        },
        {
          "atom_index": 78,
          "name": "CD1",
          "element": "C",
          "coord": [
            1.8193000555038452,
            2.0664000511169434,
            2.3303000926971436
          ]
        },
        {
          "atom_index": 79,
          "name": "CD2",
          "element": "C",
          "coord": [
            1.8468999862670898,
            1.8533999919891357,
            2.45770001411438
          ]
        }
      ]
    },
    {
      "id": "H:12",
      "chain": "H",
      "resseq": 12,
      "icode": "",
      "resname": "VAL",
      "hetflag": " ",
      "sasa": 0.0,
      "atoms": [
        {
          "atom_index": 80,
          "name": "N",
          "element": "N",
          "coord": [
            1.8729000091552734,
            1.9615999460220337,
            1.965000033378601
          ]
        },
        {
          "atom_index": 81,
          "name": "CA",
          "element": "C",
          "coord": [
            1.99399995803833,
            1.955899953842163,
            1.881600022315979
          ]
        },
        {
          "atom_index": 82,
          "name": "C",
          "element": "C",
          "coord": [
            2.0940001010894775,
            2.0541000366210938,
            1.9412000179290771
          ]
        },
        {
          "atom_index": 83,
          "name": "O",
          "element": "O",
          "coord": [
            2.0546998977661133,
            2.1619999408721924,
            1.9851000308990479
          ]
        },
        {
          "atom_index": 84,
          "name": "CB",
          "element": "C",
          "coord": [
            1.9667999744415283,
            1.9907000064849854,
            1.7315000295639038
          ]
        },
        {
          "atom_index": 85,
          "name": "CG1",
          "element": "C",
          "coord": [
            2.0862998962402344,
            1.9545999765396118,
            1.6434999704360962
          ]
        },
        {
          "atom_index": 86,
          "name": "CG2",
          "element": "C",
          "coord": [
            1.840999960899353,
            1.92330002784729,
            1.6790000200271606
          ]
        }
      ]
    },
    {
      "id": "H:13",
      "chain": "H",
      "resseq": 13,
      "icode": "",
      "resname": "LYS",
      "hetflag": " ",
      "sasa": 1.4184530973434448,
      "atoms": [
        {
          "atom_index": 87,
          "name": "N",
          "element": "N",
          "coord": [
            2.2227001190185547,
            2.0181000232696533,
            1.94159996509552
          ]
        },
        {
          "atom_index": 88,
          "name": "CA",
          "element": "C",
          "coord": [
            2.3273000717163086,
            2.105299949645996,
            1.9937000274658203
          ]
        },
        {
          "atom_index": 89,
          "name": "C",
          "element": "C",
          "coord": [
            2.368299961090088,
            2.208699941635132,
            1.8876999616622925
          ]
        },
        {
          "atom_index": 90,
          "name": "O",
          "element": "O",
          "coord": [
            2.3619000911712646,
            2.177000045776367,
            1.7682000398635864
          ]
        },
        {
          "atom_index": 91,
          "name": "CB",
          "element": "C",
          "coord": [
            2.4488000869750977,
            2.02239990234375,
            2.039299964904785
          ]
        },
        {
          "atom_index": 92,
          "name": "CG",
          "element": "C",
          "coord": [
            2.422300100326538,
            1.9421000480651855,
            2.166100025177002
          ]
        },
        {
          "atom_index": 93,
          "name": "CD",
          "element": "C",
          "coord": [
            2.548799991607666,
            1.8769999742507935,
            2.2207999229431152
          ]
        },
        {
          "atom_index": 94,
          "name": "CE",
          "element": "C",
          "coord": [
            2.5216000080108643,
            1.7927000522613525,
            2.3434998989105225
          ]
        },
        {
          "atom_index": 95,
          "name": "NZ",
          "element": "N",
          "coord": [
            2.486799955368042,
            1.874899983406067,
            2.4626998901367188
          ]
        }
      ]
    },
    {
      "id": "H:14",
      "chain": "H",
      "resseq": 14,
      "icode": "",
      "resname": "PRO",
      "hetflag": " ",
      "sasa": 0.09679638594388962,
      "atoms": [
        {
          "atom_index": 96,
          "name": "N",
          "element": "N",
          "coord": [
            2.4123001098632812,
            2.3315000534057617,
            1.9270000457763672
          ]
        },
        {
          "atom_index": 97,
          "name": "CA",
          "element": "C",
          "coord": [
            2.4586000442504883,
            2.428800106048584,
            1.825600028038025
          ]
        },
        {
          "atom_index": 98,
          "name": "C",
          "element": "C",
          "coord": [
            2.5731000900268555,
            2.3726000785827637,
            1.7404999732971191
          ]
        },
        {
          "atom_index": 99,
          "name": "O",
          "element": "O",
          "coord": [
            2.6542000770568848,
            2.2948999404907227,
            1.791599988937378
          ]
        },
        {
          "atom_index": 100,
          "name": "CB",
          "element": "C",
          "coord": [
            2.505199909210205,
            2.5485999584198,
            1.9093999862670898
          ]
        },
        {
          "atom_index": 101,
          "name": "CG",
          "element": "C",
          "coord": [
            2.437000036239624,
            2.5329999923706055,
            2.041300058364868
          ]
        },
        {
          "atom_index": 102,
          "name": "CD",
          "element": "C",
          "coord": [
            2.4272000789642334,
            2.385499954223633,
            2.063800096511841
          ]
        }
      ]
    },
    {
      "id": "H:15",
      "chain": "H",
      "resseq": 15,
      "icode": "",
      "resname": "SER",
      "hetflag": " ",
      "sasa": 3.6890945434570312,
      "atoms": [
        {
          "atom_index": 103,
          "name": "N",
          "element": "N",
          "coord": [
            2.5757999420166016,
            2.4093000888824463,
            1.6098999977111816
          ]
        },
        {
          "atom_index": 104,
          "name": "CA",
          "element": "C",
          "coord": [
            2.6703999042510986,
            2.3689000606536865,
            1.50409996509552
          ]
        },
        {
          "atom_index": 105,
          "name": "C",
          "element": "C",
          "coord": [
            2.6394999027252197,
            2.2332000732421875,
            1.4384000301361084
          ]
        },
        {
          "atom_index": 106,
          "name": "O",
          "element": "O",
          "coord": [
            2.69350004196167,
            2.2037999629974365,
            1.3315000534057617
          ]
        },
        {
          "atom_index": 107,
          "name": "CB",
          "element": "C",
          "coord": [
            2.816499948501587,
            2.3784000873565674,
            1.548699975013733
          ]
        },
        {
          "atom_index": 108,
          "name": "OG",
          "element": "O",
          "coord": [
            2.856600046157837,
            2.2637999057769775,
            1.621999979019165
          ]
        }
      ]
    },
    {
      "id": "H:16",
      "chain": "H",
      "resseq": 16,
      "icode": "",
      "resname": "GLN",
      "hetflag": " ",
      "sasa": 2.5954535007476807,
      "atoms": [
        {
          "atom_index": 109,
          "name": "N",
          "element": "N",
          "coord": [
            2.552299976348877,
            2.151599884033203,
            1.5008000135421753
          ]
        },
        {
          "atom_index": 110,
          "name": "CA",
          "element": "C",
          "coord": [
            2.5136001110076904,
            2.0199999809265137,
            1.4488999843597412
          ]
        },
        {
          "atom_index": 111,
          "name": "C",
          "element": "C",
          "coord": [
            2.410900115966797,
            2.0299999713897705,
            1.3346999883651733
          ]
        },
        {
          "atom_index": 112,
          "name": "O",
          "element": "O",
          "coord": [
            2.3615000247955322,
            2.1389999389648438,
            1.304900050163269
          ]
        },
        {
          "atom_index": 113,
          "name": "CB",
          "element": "C",
          "coord": [
            2.459199905395508,
            1.930400013923645,
            1.5615999698638916
          ]
        },
        {
          "atom_index": 114,
          "name": "CG",
          "element": "C",
          "coord": [
            2.564500093460083,
            1.8839999437332153,
            1.6620999574661255
          ]
        },
        {
          "atom_index": 115,
          "name": "CD",
          "element": "C",
          "coord": [
            2.5113000869750977,
            1.7796000242233276,
            1.7580000162124634
          ]
        },
        {
          "atom_index": 116,
          "name": "OE1",
          "element": "O",
          "coord": [
            2.3942999839782715,
            1.7806999683380127,
            1.7989000082015991
          ]
        },
        {
          "atom_index": 117,
          "name": "NE2",
          "element": "N",
          "coord": [
            2.597599983215332,
            1.687999963760376,
            1.7985999584197998
          ]
        }
      ]
    },
    {
      "id": "H:17",
      "chain": "H",
      "resseq": 17,
      "icode": "",
      "resname": "THR",
      "hetflag": " ",
      "sasa": 0.5675374269485474,
      "atoms": [
        {
          "atom_index": 118,
          "name": "N",
          "element": "N",
          "coord": [
            2.3801000118255615,
            1.9155999422073364,
            1.2711000442504883
          ]
        },
        {
          "atom_index": 119,
          "name": "CA",
          "element": "C",
          "coord": [
            2.282900094985962,
            1.906599998474121,
            1.1624000072479248
          ]
        },
        {
          "atom_index": 120,
          "name": "C",
          "element": "C",
          "coord": [
            2.147700071334839,
            1.860200047492981,
            1.2171000242233276
          ]
        },
        {
          "atom_index": 121,
          "name": "O",
          "element": "O",
          "coord": [
            2.140899896621704,
            1.76010000705719,
            1.2888000011444092
          ]
        },
        {
          "atom_index": 122,
          "name": "CB",
          "element": "C",
          "coord": [
            2.3362998962402344,
            1.8183000087738037,
            1.0476000308990479
          ]
        },
        {
          "atom_index": 123,
          "name": "OG1",
          "element": "O",
          "coord": [
            2.4591000080108643,
            1.8731000423431396,
            1.0010000467300415
          ]
        },
        {
          "atom_index": 124,
          "name": "CG2",
          "element": "C",
          "coord": [
            2.238600015640259,
            1.8072999715805054,
            0.9298999905586243
          ]
        }
      ]
    },
    {
      "id": "H:18",
      "chain": "H",
      "resseq": 18,
      "icode": "",
      "resname": "LEU",
      "hetflag": " ",
      "sasa": 0.0,
      "atoms": [
        {
          "atom_index": 125,
          "name": "N",
          "element": "N",
          "coord": [
            2.041300058364868,
            1.934499979019165,
            1.1835999488830566
          ]
        },
        {
          "atom_index": 126,
          "name": "CA",
          "element": "C",
          "coord": [
            1.9038000106811523,
            1.9026999473571777,
            1.220900058746338
          ]
        },
        {
          "atom_index": 127,
          "name": "C",
          "element": "C",
          "coord": [
            1.8387000560760498,
            1.8240000009536743,
            1.106600046157837
          ]
        },
        {
          "atom_index": 128,
          "name": "O",
          "element": "O",
          "coord": [
            1.8420000076293945,
            1.8686000108718872,
            0.9916999936103821
          ]
        },
        {
          "atom_index": 129,
          "name": "CB",
          "element": "C",
          "coord": [
            1.823699951171875,
            2.031899929046631,
            1.2520999908447266
          ]
        },
        {
          "atom_index": 130,
          "name": "CG",
          "element": "C",
          "coord": [
            1.6690000295639038,
            2.0223000049591064,
            1.253000020980835
          ]
        },
        {
          "atom_index": 131,
          "name": "CD1",
          "element": "C",
          "coord": [
            1.618299961090088,
            1.933899998664856,
            1.3659000396728516
          ]
        },
        {
          "atom_index": 132,
          "name": "CD2",
          "element": "C",
          "coord": [
            1.6059999465942383,
            2.1591999530792236,
            1.2630000114440918
          ]
        }
      ]
    },
    {
      "id": "H:19",
      "chain": "H",
      "resseq": 19,
      "icode": "",
      "resname": "SER",
      "hetflag": " ",
      "sasa": 0.0,
      "atoms": [
        {
          "atom_index": 133,
          "name": "N",
          "element": "N",
          "coord": [
            1.7806999683380127,
            1.7077000141143799,
            1.1383999586105347
          ]
        },
        {
          "atom_index": 134,
          "name": "CA",
          "element": "C",
          "coord": [
            1.711400032043457,
            1.6239999532699585,
            1.0405999422073364
          ]
        },
        {
          "atom_index": 135,
          "name": "C",
          "element": "C",
          "coord": [
            1.5633000135421753,
            1.6165000200271606,
            1.0778000354766846
          ]
        },
        {
          "atom_index": 136,
          "name": "O",
          "element": "O",
          "coord": [
            1.5298000574111938,
            1.5853999853134155,
            1.192199945449829
          ]
        },
        {
          "atom_index": 137,
          "name": "CB",
          "element": "C",
          "coord": [
            1.7740999460220337,
            1.4850000143051147,
            1.0335999727249146
          ]
        },
        {
          "atom_index": 138,
          "name": "OG",
          "element": "O",
          "coord": [
            1.7177000045776367,
            1.409600019454956,
            0.9275000095367432
          ]
        }
      ]
    },
    {
      "id": "H:20",
      "chain": "H",
      "resseq": 20,
      "icode": "",
      "resname": "LEU",
      "hetflag": " ",
      "sasa": 0.0,
      "atoms": [
        {
          "atom_index": 139,
          "name": "N",
          "element": "N",
          "coord": [
            1.4754999876022339,
            1.6506999731063843,
            0.9824000000953674
          ]
        },
        {
          "atom_index": 140,
          "name": "CA",
          "element": "C",
          "coord": [
            1.3299000263214111,
            1.6513999700546265,
            1.001099944114685
          ]
        },
        {
          "atom_index": 141,
          "name": "C",
          "element": "C",
          "coord": [
            1.263700008392334,
            1.5644999742507935,
            0.8960000276565552
          ]
        },
        {
          "atom_index": 142,
          "name": "O",
          "element": "O",
          "coord": [
            1.3107999563217163,
            1.5600999593734741,
            0.7822999954223633
          ]
        },
        {
          "atom_index": 143,
          "name": "CB",
          "element": "C",
          "coord": [
            1.274999976158142,
            1.795300006866455,
            0.9891999959945679
          ]
        },
        {
          "atom_index": 144,
          "name": "CG",
          "element": "C",
          "coord": [
            1.3265000581741333,
            1.8982000350952148,
            1.0901999473571777
          ]
        },
        {
          "atom_index": 145,
          "name": "CD1",
          "element": "C",
          "coord": [
            1.316499948501587,
            2.038100004196167,
            1.0342999696731567
          ]
        },
        {
          "atom_index": 146,
          "name": "CD2",
          "element": "C",
          "coord": [
            1.2529000043869019,
            1.888200044631958,
            1.2222000360488892
          ]
        }
      ]
    },
    {
      "id": "H:21",
      "chain": "H",
      "resseq": 21,
      "icode": "",
      "resname": "THR",
      "hetflag": " ",
      "sasa": 0.0,
      "atoms": [
        {
          "atom_index": 147,
          "name": "N",
          "element": "N",
          "coord": [
            1.1535999774932861,
            1.4967999458312988,
            0.932699978351593
          ]
        },
        {
          "atom_index": 148,
          "name": "CA",
          "element": "C",
          "coord": [
            1.0781999826431274,
            1.412600040435791,
            0.8396999835968018
          ]
        },
        {
          "atom_index": 149,
          "name": "C",
          "element": "C",
          "coord": [
            0.9301999807357788,
            1.4491000175476074,
            0.8432000279426575
          ]
        },
        {
          "atom_index": 150,
          "name": "O",
          "element": "O",
          "coord": [
            0.8758000135421753,
            1.475100040435791,
            0.9501000046730042
          ]
        },
        {
          "atom_index": 151,
          "name": "CB",
          "element": "C",
          "coord": [
            1.1051000356674194,
            1.2625000476837158,
            0.8657000064849854
          ]
        },
        {
          "atom_index": 152,
          "name": "OG1",
          "element": "O",
          "coord": [
            1.2445000410079956,
            1.2373000383377075,
            0.8490999937057495
          ]
        },
        {
          "atom_index": 153,
          "name": "CG2",
          "element": "C",
          "coord": [
            1.0282000303268433,
            1.170300006866455,
            0.7706000208854675
          ]
        }
      ]
    },
    {
      "id": "H:22",
      "chain": "H",
      "resseq": 22,
      "icode": "",
      "resname": "CYS",
      "hetflag": " ",
      "sasa": 0.0,
      "atoms": [
        {
          "atom_index": 154,
          "name": "N",
          "element": "N",
          "coord": [
            0.8668000102043152,
            1.450600028038025,
            0.7253999710083008
          ]
        },
        {
          "atom_index": 155,
          "name": "CA",
          "element": "C",
          "coord": [
            0.7245000004768372,
            1.4740999937057495,
            0.7064999938011169
          ]
        },
        {
          "atom_index": 156,
          "name": "C",
          "element": "C",
          "coord": [
            0.6658999919891357,
            1.3442000150680542,
            0.6514000296592712
          ]
        },
        {
          "atom_index": 157,
          "name": "O",
          "element": "O",
          "coord": [
            0.6995000243186951,
            1.3043999671936035,
            0.5397999882698059
          ]
        },
        {
          "atom_index": 158,
          "name": "CB",
          "element": "C",
          "coord": [
            0.7009999752044678,
            1.59089994430542,
            0.6110000014305115
          ]
        },
        {
          "atom_index": 159,
          "name": "SG",
          "element": "S",
          "coord": [
            0.5267999768257141,
            1.621399998664856,
            0.5722000002861023
          ]
        }
      ]
    },
    {
      "id": "H:23",
      "chain": "H",
      "resseq": 23,
      "icode": "",
      "resname": "SER",
      "hetflag": " ",
      "sasa": 0.0,
      "atoms": [
        {
          "atom_index": 160,
          "name": "N",
          "element": "N",
          "coord": [
            0.58160001039505,
            1.2766000032424927,
            0.7307000160217285
          ]
        },
        {
          "atom_index": 161,
          "name": "CA",
          "element": "C",
          "coord": [
            0.5164999961853027,
            1.1521999835968018,
            0.6912000179290771
          ]
        },
        {
          "atom_index": 162,
          "name": "C",
          "element": "C",
          "coord": [
            0.37059998512268066,
            1.1806000471115112,
            0.6624000072479248
          ]
        },
        {
          "atom_index": 163,
          "name": "O",
          "element": "O",
          "coord": [
            0.302700012922287,
            1.2437000274658203,
            0.7437000274658203
          ]
        },
        {
          "atom_index": 164,
          "name": "CB",
          "element": "C",
          "coord": [
            0.5317000150680542,
            1.0463999509811401,
            0.7997999787330627
          ]
        },
        {
          "atom_index": 165,
          "name": "OG",
          "element": "O",
          "coord": [
            0.6694999933242798,
            1.0321999788284302,
            0.8291000127792358
          ]
        }
      ]
    },
    {
      "id": "H:24",
      "chain": "H",
      "resseq": 24,
      "icode": "",
      "resname": "PHE",
      "hetflag": " ",
      "sasa": 0.0,
      "atoms": [
        {
          "atom_index": 166,
          "name": "N",
          "element": "N",
          "coord": [
            0.32280001044273376,
            1.1369999647140503,
            0.5455999970436096
          ]
        },
        {
          "atom_index": 167,
          "name": "CA",
          "element": "C",
          "coord": [
            0.1858000010251999,
            1.1657999753952026,
            0.503600001335144
          ]
        },
        {
          "atom_index": 168,
          "name": "C",
          "element": "C",
          "coord": [
            0.1062999963760376,
            1.0475000143051147,
            0.44940000772476196
          ]
        },
        {
          "atom_index": 169,
          "name": "O",
          "element": "O",
          "coord": [
            0.16349999606609344,
            0.9447000026702881,
            0.41339999437332153
          ]
        },
        {
          "atom_index": 170,
          "name": "CB",
          "element": "C",
          "coord": [
            0.18479999899864197,
            1.2836999893188477,
            0.4034999907016754
          ]
        },
        {
          "atom_index": 171,
          "name": "CG",
          "element": "C",
          "coord": [
            0.27160000801086426,
            1.2634999752044678,
            0.2815000116825104
          ]
        },
        {
          "atom_index": 172,
          "name": "CD1",
          "element": "C",
          "coord": [
            0.39959999918937683,
            1.317199945449829,
            0.2757999897003174
          ]
        },
        {
          "atom_index": 173,
          "name": "CD2",
          "element": "C",
          "coord": [
            0.22529999911785126,
            1.1907999515533447,
            0.17229999601840973
          ]
        },
        {
          "atom_index": 174,
          "name": "CE1",
          "element": "C",
          "coord": [
            0.4797999858856201,
            1.2984999418258667,
            0.16290000081062317
          ]
        },
        {
          "atom_index": 175,
          "name": "CE2",
          "element": "C",
          "coord": [
            0.30550000071525574,
            1.1725000143051147,
            0.05939999967813492
          ]
        },
        {
          "atom_index": 176,
          "name": "CZ",
          "element": "C",
          "coord": [
            0.43220001459121704,
            1.226199984550476,
            0.05559999868273735
          ]
        }
      ]
    },
    {
      "id": "H:25",
      "chain": "H",
      "resseq": 25,
      "icode": "",
      "resname": "SER",
      "hetflag": " ",
      "sasa": 0.7743710875511169,
      "atoms": [
        {
          "atom_index": 177,
          "name": "N",
          "element": "N",
          "coord": [
            -0.02710000053048134,
            1.0641000270843506,
            0.4433000087738037
          ]
        },
        {
          "atom_index": 178,
          "name": "CA",
          "element": "C",
          "coord": [
            -0.12349999696016312,
            0.9674999713897705,
            0.3894999921321869
          ]
        },
        {
          "atom_index": 179,
          "name": "C",
          "element": "C",
          "coord": [
            -0.2393999993801117,
            1.0449999570846558,
            0.3255000114440918
          ]
        },
        {
          "atom_index": 180,
          "name": "O",
          "element": "O",
          "coord": [
            -0.25699999928474426,
            1.163699984550476,
            0.35429999232292175
          ]
        },
        {
          "atom_index": 181,
          "name": "CB",
          "element": "C",
          "coord": [
            -0.17569999396800995,
            0.8762000203132629,
            0.5001999735832214
          ]
        },
        {
          "atom_index": 182,
          "name": "OG",
          "element": "O",
          "coord": [
            -0.23890000581741333,
            0.9510999917984009,
            0.6028000116348267
          ]
        }
      ]
    },
    {
      "id": "H:26",
      "chain": "H",
      "resseq": 26,
      "icode": "",
      "resname": "GLY",
      "hetflag": " ",
      "sasa": 0.5110981464385986,
      "atoms": [
        {
          "atom_index": 183,
          "name": "N",
          "element": "N",
          "coord": [
            -0.3158000111579895,
            0.9781000018119812,
            0.2393999993801117
          ]
        },
        {
          "atom_index": 184,
          "name": "CA",
          "element": "C",
          "coord": [
            -0.4316999912261963,
            1.0374000072479248,
            0.17329999804496765
          ]
        },
        {
          "atom_index": 185,
          "name": "C",
          "element": "C",
          "coord": [
            -0.40450000762939453,
            1.0967999696731567,
            0.03660000115633011
          ]
        },
        {
          "atom_index": 186,
          "name": "O",
          "element": "O",
          "coord": [
            -0.4982999861240387,
            1.1338000297546387,
            -0.034699998795986176
          ]
        }
      ]
    },
    {
      "id": "H:27",
      "chain": "H",
      "resseq": 27,
      "icode": "",
      "resname": "PHE",
      "hetflag": " ",
      "sasa": 0.0,
      "atoms": [
        {
          "atom_index": 187,
          "name": "N",
          "element": "N",
          "coord": [
            -0.2759999930858612,
            1.1089999675750732,
            0.0005000000237487257
          ]
        },
        {
          "atom_index": 188,
          "name": "CA",
          "element": "C",
          "coord": [
            -0.23090000450611115,
            1.1592999696731567,
            -0.12939999997615814
          ]
        },
        {
          "atom_index": 189,
          "name": "C",
          "element": "C",
          "coord": [
            -0.09459999948740005,
            1.0986000299453735,
            -0.16249999403953552
          ]
        },
        {
          "atom_index": 190,
          "name": "O",
          "element": "O",
          "coord": [
            -0.027000000700354576,
            1.0465999841690063,
            -0.07360000163316727
          ]
        },
        {
          "atom_index": 191,
          "name": "CB",
          "element": "C",
          "coord": [
            -0.22699999809265137,
            1.3142000436782837,
            -0.13349999487400055
          ]
        },
        {
          "atom_index": 192,
          "name": "CG",
          "element": "C",
          "coord": [
            -0.1096000000834465,
            1.3788000345230103,
            -0.06390000134706497
          ]
        },
        {
          "atom_index": 193,
          "name": "CD1",
          "element": "C",
          "coord": [
            -0.11159999668598175,
            1.4012000560760498,
            0.07339999824762344
          ]
        },
        {
          "atom_index": 194,
          "name": "CD2",
          "element": "C",
          "coord": [
            0.0035000001080334187,
            1.4175000190734863,
            -0.1354999989271164
          ]
        },
        {
          "atom_index": 195,
          "name": "CE1",
          "element": "C",
          "coord": [
            -0.0027000000700354576,
            1.4610999822616577,
            0.13779999315738678
          ]
        },
        {
          "atom_index": 196,
          "name": "CE2",
          "element": "C",
          "coord": [
            0.11259999871253967,
            1.4766000509262085,
            -0.07079999893903732
          ]
        },
        {
          "atom_index": 197,
          "name": "CZ",
          "element": "C",
          "coord": [
            0.10859999805688858,
            1.4982999563217163,
            0.06530000269412994
          ]
        }
      ]
    },
    {
      "id": "H:28",
      "chain": "H",
      "resseq": 28,
      "icode": "",
      "resname": "SER",
      "hetflag": " ",
      "sasa": 0.35492008924484253,
      "atoms": [
        {
          "atom_index": 198,
          "name": "N",
          "element": "N",
          "coord": [
            -0.05510000139474869,
            1.1054999828338623,
            -0.29019999504089355
          ]
        },
        {
          "atom_index": 199,
          "name": "CA",
          "element": "C",
          "coord": [
            0.07400000095367432,
            1.055999994277954,
            -0.33559998869895935
          ]
        },
        {
          "atom_index": 200,
          "name": "C",
          "element": "C",
          "coord": [
            0.15690000355243683,
            1.1728999614715576,
            -0.3878999948501587
          ]
        },
        {
          "atom_index": 201,
          "name": "O",
          "element": "O",
          "coord": [
            0.10540000349283218,
            1.2583999633789062,
            -0.4602000117301941
          ]
        },
        {
          "atom_index": 202,
          "name": "CB",
          "element": "C",
          "coord": [
            0.0560000017285347,
            0.9506000280380249,
            -0.4447000026702881
          ]
        },
        {
          "atom_index": 203,
          "name": "OG",
          "element": "O",
          "coord": [
            0.18070000410079956,
            0.9089000225067139,
            -0.49799999594688416
          ]
        }
      ]
    },
    {
      "id": "H:29",
      "chain": "H",
      "resseq": 29,
      "icode": "",
      "resname": "LEU",
      "hetflag": " ",
      "sasa": 0.0,
      "atoms": [
        {
          "atom_index": 204,
          "name": "N",
          "element": "N",
          "coord": [
            0.28619998693466187,
            1.1750999689102173,
            -0.35359999537467957
          ]
        },
        {
          "atom_index": 205,
          "name": "CA",
          "element": "C",
          "coord": [
            0.37619999051094055,
            1.277999997138977,
            -0.40389999747276306
          ]
        },
        {
          "atom_index": 206,
          "name": "C",
          "element": "C",
          "coord": [
            0.4237000048160553,
            1.2421000003814697,
            -0.5471000075340271
          ]
        },
        {
          "atom_index": 207,
          "name": "O",
          "element": "O",
          "coord": [
            0.5006999969482422,
            1.31659996509552,
            -0.60589998960495
          ]
        },
        {
          "atom_index": 208,
          "name": "CB",
          "element": "C",
          "coord": [
            0.4918999969959259,
            1.3043999671936035,
            -0.3050999939441681
          ]
        },
        {
          "atom_index": 209,
          "name": "CG",
          "element": "C",
          "coord": [
            0.59170001745224,
            1.4190000295639038,
            -0.3352999985218048
          ]
        },
        {
          "atom_index": 210,
          "name": "CD1",
          "element": "C",
          "coord": [
            0.5217999815940857,
            1.5556000471115112,
            -0.36039999127388
          ]
        },
        {
          "atom_index": 211,
          "name": "CD2",
          "element": "C",
          "coord": [
            0.6899999976158142,
            1.4329999685287476,
            -0.2240000069141388
          ]
        }
      ]
    },
    {
      "id": "H:30",
      "chain": "H",
      "resseq": 30,
      "icode": "",
      "resname": "SER",
      "hetflag": " ",
      "sasa": 1.9600005149841309,
      "atoms": [
        {
          "atom_index": 212,
          "name": "N",
          "element": "N",
          "coord": [
            0.37450000643730164,
            1.1312999725341797,
            -0.6039999723434448
          ]
        },
        {
          "atom_index": 213,
          "name": "CA",
          "element": "C",
          "coord": [
            0.4059000015258789,
            1.093500018119812,
            -0.7422000169754028
          ]
        },
        {
          "atom_index": 214,
          "name": "C",
          "element": "C",
          "coord": [
            0.2971000075340271,
            1.148800015449524,
            -0.8371000289916992
          ]
        },
        {
          "atom_index": 215,
          "name": "O",
          "element": "O",
          "coord": [
            0.31470000743865967,
            1.1466000080108643,
            -0.9591000080108643
          ]
        },
        {
          "atom_index": 216,
          "name": "CB",
          "element": "C",
          "coord": [
            0.4187999963760376,
            0.9417999982833862,
            -0.7552000284194946
          ]
        },
        {
          "atom_index": 217,
          "name": "OG",
          "element": "O",
          "coord": [
            0.2939000129699707,
            0.8766000270843506,
            -0.741599977016449
          ]
        }
      ]
    },
    {
      "id": "H:31",
      "chain": "H",
      "resseq": 31,
      "icode": "",
      "resname": "THR",
      "hetflag": " ",
      "sasa": 0.4098881483078003,
      "atoms": [
        {
          "atom_index": 218,
          "name": "N",
          "element": "N",
          "coord": [
            0.18469999730587006,
            1.1986000537872314,
            -0.7803999781608582
          ]
        },
        {
          "atom_index": 219,
          "name": "CA",
          "element": "C",
          "coord": [
            0.07360000163316727,
            1.2561999559402466,
            -0.8571000099182129
          ]
        },
        {
          "atom_index": 220,
          "name": "C",
          "element": "C",
          "coord": [
            0.12039999663829803,
            1.3858000040054321,
            -0.9235000014305115
          ]
        },
        {
          "atom_index": 221,
          "name": "O",
          "element": "O",
          "coord": [
            0.17679999768733978,
            1.4710999727249146,
            -0.8555999994277954
          ]
        },
        {
          "atom_index": 222,
          "name": "CB",
          "element": "C",
          "coord": [
            -0.04820000007748604,
            1.2789000272750854,
            -0.7645999789237976
          ]
        },
        {
          "atom_index": 223,
          "name": "OG1",
          "element": "O",
          "coord": [
            -0.0892999991774559,
            1.1535999774932861,
            -0.7107999920845032
          ]
        },
        {
          "atom_index": 224,
          "name": "CG2",
          "element": "C",
          "coord": [
            -0.16590000689029694,
            1.3456000089645386,
            -0.8361999988555908
          ]
        }
      ]
    },
    {
      "id": "H:32",
      "chain": "H",
      "resseq": 32,
      "icode": "",
      "resname": "SER",
      "hetflag": " ",
      "sasa": 3.4368557929992676,
      "atoms": [
        {
          "atom_index": 225,
          "name": "N",
          "element": "N",
          "coord": [
            0.09870000183582306,
            1.3991999626159668,
            -1.055899977684021
          ]
        },
        {
          "atom_index": 226,
          "name": "CA",
          "element": "C",
          "coord": [
            0.13699999451637268,
            1.5184999704360962,
            -1.1331000328063965
          ]
        },
        {
          "atom_index": 227,
          "name": "C",
          "element": "C",
          "coord": [
            0.0812000036239624,
            1.6471999883651733,
            -1.068600058555603
          ]
        },
        {
          "atom_index": 228,
          "name": "O",
          "element": "O",
          "coord": [
            -0.03759999945759773,
            1.6532000303268433,
            -1.0362000465393066
          ]
        },
        {
          "atom_index": 229,
          "name": "CB",
          "element": "C",
          "coord": [
            0.08810000121593475,
            1.5056999921798706,
            -1.2770999670028687
          ]
        },
        {
          "atom_index": 230,
          "name": "OG",
          "element": "O",
          "coord": [
            0.14149999618530273,
            1.6083999872207642,
            -1.3590999841690063
          ]
        }
      ]
    },
    {
      "id": "H:33",
      "chain": "H",
      "resseq": 33,
      "icode": "",
      "resname": "GLY",
      "hetflag": " ",
      "sasa": 0.0,
      "atoms": [
        {
          "atom_index": 231,
          "name": "N",
          "element": "N",
          "coord": [
            0.16930000483989716,
            1.7447999715805054,
            -1.045199990272522
          ]
        },
        {
          "atom_index": 232,
          "name": "CA",
          "element": "C",
          "coord": [
            0.1347000002861023,
            1.8726999759674072,
            -0.9839000105857849
          ]
        },
        {
          "atom_index": 233,
          "name": "C",
          "element": "C",
          "coord": [
            0.15880000591278076,
            1.8804999589920044,
            -0.8341000080108643
          ]
        },
        {
          "atom_index": 234,
          "name": "O",
          "element": "O",
          "coord": [
            0.16300000250339508,
            1.9904999732971191,
            -0.7782999873161316
          ]
        }
      ]
    },
    {
      "id": "H:34",
      "chain": "H",
      "resseq": 34,
      "icode": "",
      "resname": "MET",
      "hetflag": " ",
      "sasa": 0.0,
      "atoms": [
        {
          "atom_index": 235,
          "name": "N",
          "element": "N",
          "coord": [
            0.17430000007152557,
            1.7645000219345093,
            -0.7671999931335449
          ]
        },
        {
          "atom_index": 236,
          "name": "CA",
          "element": "C",
          "coord": [
            0.19259999692440033,
            1.7582000494003296,
            -0.6218000054359436
          ]
        },
        {
          "atom_index": 237,
          "name": "C",
          "element": "C",
          "coord": [
            0.3257000148296356,
            1.8137999773025513,
            -0.5726000070571899
          ]
        },
        {
          "atom_index": 238,
          "name": "O",
          "element": "O",
          "coord": [
            0.42890000343322754,
            1.7980999946594238,
            -0.6377000212669373
          ]
        },
        {
          "atom_index": 239,
          "name": "CB",
          "element": "C",
          "coord": [
            0.1712999939918518,
            1.6153000593185425,
            -0.5687999725341797
          ]
        },
        {
          "atom_index": 240,
          "name": "CG",
          "element": "C",
          "coord": [
            0.11249999701976776,
            1.6103999614715576,
            -0.42809998989105225
          ]
        },
        {
          "atom_index": 241,
          "name": "SD",
          "element": "S",
          "coord": [
            -0.05779999867081642,
            1.67330002784729,
            -0.4162999987602234
          ]
        },
        {
          "atom_index": 242,
          "name": "CE",
          "element": "C",
          "coord": [
            -0.1468999981880188,
            1.5437999963760376,
            -0.5037999749183655
          ]
        }
      ]
    },
    {
      "id": "H:35",
      "chain": "H",
      "resseq": 35,
      "icode": "",
      "resname": "GLY",
      "hetflag": " ",
      "sasa": 0.0,
      "atoms": [
        {
          "atom_index": 243,
          "name": "N",
          "element": "N",
          "coord": [
            0.3206999897956848,
            1.8767000436782837,
            -0.4560000002384186
          ]
        },
        {
          "atom_index": 244,
          "name": "CA",
          "element": "C",
          "coord": [
            0.43720000982284546,
            1.93340003490448,
            -0.38989999890327454
          ]
        },
        {
          "atom_index": 245,
          "name": "C",
          "element": "C",
          "coord": [
            0.4230000078678131,
            1.9313000440597534,
            -0.23960000276565552
          ]
        },
        {
          "atom_index": 246,
          "name": "O",
          "element": "O",
          "coord": [
            0.31150001287460327,
            1.9213999509811401,
            -0.18719999492168427
          ]
        }
      ]
    },
    {
      "id": "H:36",
      "chain": "H",
      "resseq": 36,
      "icode": "",
      "resname": "VAL",
      "hetflag": " ",
      "sasa": 0.0,
      "atoms": [
        {
          "atom_index": 247,
          "name": "N",
          "element": "N",
          "coord": [
            0.5364000201225281,
            1.9378999471664429,
            -0.16910000145435333
          ]
        },
        {
          "atom_index": 248,
          "name": "CA",
          "element": "C",
          "coord": [
            0.541100025177002,
            1.941499948501587,
            -0.02250000089406967
          ]
        },
        {
          "atom_index": 249,
          "name": "C",
          "element": "C",
          "coord": [
            0.6406000256538391,
            2.049499988555908,
            0.01679999940097332
          ]
        },
        {
          "atom_index": 250,
          "name": "O",
          "element": "O",
          "coord": [
            0.7509999871253967,
            2.05430006980896,
            -0.03759999945759773
          ]
        },
        {
          "atom_index": 251,
          "name": "CB",
          "element": "C",
          "coord": [
            0.5734000205993652,
            1.8040000200271606,
            0.043699998408555984
          ]
        },
        {
          "atom_index": 252,
          "name": "CG1",
          "element": "C",
          "coord": [
            0.5936999917030334,
            1.8178000450134277,
            0.19499999284744263
          ]
        },
        {
          "atom_index": 253,
          "name": "CG2",
          "element": "C",
          "coord": [
            0.4645000100135803,
            1.7000000476837158,
            0.014000000432133675
          ]
        }
      ]
    },
    {
      "id": "H:37",
      "chain": "H",
      "resseq": 37,
      "icode": "",
      "resname": "GLY",
      "hetflag": " ",
      "sasa": 0.0,
      "atoms": [
        {
          "atom_index": 254,
          "name": "N",
          "element": "N",
          "coord": [
            0.5996000170707703,
            2.1357998847961426,
            0.1088000014424324
          ]
        },
        {
          "atom_index": 255,
          "name": "CA",
          "element": "C",
          "coord": [
            0.6847000122070312,
            2.2427000999450684,
            0.15800000727176666
          ]
        },
        {
          "atom_index": 256,
          "name": "C",
          "element": "C",
          "coord": [
            0.710099995136261,
            2.2355000972747803,
            0.3068000078201294
          ]
        },
        {
          "atom_index": 257,
          "name": "O",
          "element": "O",
          "coord": [
            0.6360999941825867,
            2.1686999797821045,
            0.3799000084400177
          ]
        }
      ]
    },
    {
      "id": "H:38",
      "chain": "H",
      "resseq": 38,
      "icode": "",
      "resname": "TRP",
      "hetflag": " ",
      "sasa": 0.0,
      "atoms": [
        {
          "atom_index": 258,
          "name": "N",
          "element": "N",
          "coord": [
            0.8167999982833862,
            2.3036999702453613,
            0.35120001435279846
          ]
        },
        {
          "atom_index": 259,
          "name": "CA",
          "element": "C",
          "coord": [
            0.8543000221252441,
            2.317699909210205,
            0.49140000343322754
          ]
        },
        {
          "atom_index": 260,
          "name": "C",
          "element": "C",
          "coord": [
            0.843999981880188,
            2.4653000831604004,
            0.527999997138977
          ]
        },
        {
          "atom_index": 261,
          "name": "O",
          "element": "O",
          "coord": [
            0.8863999843597412,
            2.5524001121520996,
            0.4512999951839447
          ]
        },
        {
          "atom_index": 262,
          "name": "CB",
          "element": "C",
          "coord": [
            0.9955999851226807,
            2.2643001079559326,
            0.5196999907493591
          ]
        },
        {
          "atom_index": 263,
          "name": "CG",
          "element": "C",
          "coord": [
            1.0032999515533447,
            2.1149001121520996,
            0.5329999923706055
          ]
        },
        {
          "atom_index": 264,
          "name": "CD1",
          "element": "C",
          "coord": [
            1.041599988937378,
            2.026099920272827,
            0.43689998984336853
          ]
        },
        {
          "atom_index": 265,
          "name": "CD2",
          "element": "C",
          "coord": [
            0.9735000133514404,
            2.0371999740600586,
            0.6499999761581421
          ]
        },
        {
          "atom_index": 266,
          "name": "NE1",
          "element": "N",
          "coord": [
            1.0368000268936157,
            1.8976000547409058,
            0.486299991607666
          ]
        },
        {
          "atom_index": 267,
          "name": "CE2",
          "element": "C",
          "coord": [
            0.9950000047683716,
            1.9013999700546265,
            0.6168000102043152
          ]
        },
        {
          "atom_index": 268,
          "name": "CE3",
          "element": "C",
          "coord": [
            0.9279999732971191,
            2.0687999725341797,
            0.7793999910354614
          ]
        },
        {
          "atom_index": 269,
          "name": "CZ2",
          "element": "C",
          "coord": [
            0.9760000109672546,
            1.7977999448776245,
            0.7089999914169312
          ]
        },
        {
          "atom_index": 270,
          "name": "CZ3",
          "element": "C",
          "coord": [
            0.9079999923706055,
            1.96589994430542,
            0.8702999949455261
          ]
        },
        {
          "atom_index": 271,
          "name": "CH2",
          "element": "C",
          "coord": [
            0.9309999942779541,
            1.832200050354004,
            0.8346999883651733
          ]
        }
      ]
    },
    {
      "id": "H:39",
      "chain": "H",
      "resseq": 39,
      "icode": "",
      "resname": "ILE",
      "hetflag": " ",
      "sasa": 0.0,
      "atoms": [
        {
          "atom_index": 272,
          "name": "N",
          "element": "N",
          "coord": [
            0.7810999751091003,
            2.4921000003814697,
            0.6424999833106995
          ]
        },
        {
          "atom_index": 273,
          "name": "CA",
          "element": "C",
          "coord": [
            0.7573999762535095,
            2.625200033187866,
            0.6984999775886536
          ]
        },
        {
          "atom_index": 274,
          "name": "C",
          "element": "C",
          "coord": [
            0.7960000038146973,
            2.618299961090088,
            0.8465999960899353
          ]
        },
        {
          "atom_index": 275,
          "name": "O",
          "element": "O",
          "coord": [
            0.7714999914169312,
            2.5160999298095703,
            0.9103999733924866
          ]
        },
        {
          "atom_index": 276,
          "name": "CB",
          "element": "C",
          "coord": [
            0.6071000099182129,
            2.66729998588562,
            0.6801000237464905
          ]
        },
        {
          "atom_index": 277,
          "name": "CG1",
          "element": "C",
          "coord": [
            0.5655999779701233,
            2.6745998859405518,
            0.531000018119812
          ]
        },
        {
          "atom_index": 278,
          "name": "CG2",
          "element": "C",
          "coord": [
            0.5734999775886536,
            2.80049991607666,
            0.7508999705314636
          ]
        },
        {
          "atom_index": 279,
          "name": "CD1",
          "element": "C",
          "coord": [
            0.490200012922287,
            2.550800085067749,
            0.4794999957084656
          ]
        }
      ]
    },
    {
      "id": "H:40",
      "chain": "H",
      "resseq": 40,
      "icode": "",
      "resname": "ARG",
      "hetflag": " ",
      "sasa": 0.0,
      "atoms": [
        {
          "atom_index": 280,
          "name": "N",
          "element": "N",
          "coord": [
            0.855400025844574,
            2.725800037384033,
            0.9013000130653381
          ]
        },
        {
          "atom_index": 281,
          "name": "CA",
          "element": "C",
          "coord": [
            0.8895000219345093,
            2.7288999557495117,
            1.0435999631881714
          ]
        },
        {
          "atom_index": 282,
          "name": "C",
          "element": "C",
          "coord": [
            0.8309999704360962,
            2.850600004196167,
            1.1154999732971191
          ]
        },
        {
          "atom_index": 283,
          "name": "O",
          "element": "O",
          "coord": [
            0.79830002784729,
            2.951200008392334,
            1.051900029182434
          ]
        },
        {
          "atom_index": 284,
          "name": "CB",
          "element": "C",
          "coord": [
            1.0408999919891357,
            2.7153000831604004,
            1.0683000087738037
          ]
        },
        {
          "atom_index": 285,
          "name": "CG",
          "element": "C",
          "coord": [
            1.1238000392913818,
            2.83870005607605,
            1.0357999801635742
          ]
        },
        {
          "atom_index": 286,
          "name": "CD",
          "element": "C",
          "coord": [
            1.2649999856948853,
            2.8222999572753906,
            1.0878000259399414
          ]
        },
        {
          "atom_index": 287,
          "name": "NE",
          "element": "N",
          "coord": [
            1.3496999740600586,
            2.9358999729156494,
            1.0520000457763672
          ]
        },
        {
          "atom_index": 288,
          "name": "CZ",
          "element": "C",
          "coord": [
            1.4816999435424805,
            2.9386000633239746,
            1.0667999982833862
          ]
        },
        {
          "atom_index": 289,
          "name": "NH1",
          "element": "N",
          "coord": [
            1.5460000038146973,
            2.8333001136779785,
            1.1160999536514282
          ]
        },
        {
          "atom_index": 290,
          "name": "NH2",
          "element": "N",
          "coord": [
            1.5506999492645264,
            3.046299934387207,
            1.0319000482559204
          ]
        }
      ]
    },
    {
      "id": "H:41",
      "chain": "H",
      "resseq": 41,
      "icode": "",
      "resname": "GLN",
      "hetflag": " ",
      "sasa": 0.0,
      "atoms": [
        {
          "atom_index": 291,
          "name": "N",
          "element": "N",
          "coord": [
            0.819599986076355,
            2.84089994430542,
            1.2488000392913818
          ]
        },
        {
          "atom_index": 292,
          "name": "CA",
          "element": "C",
          "coord": [
            0.7671999931335449,
            2.9482998847961426,
            1.3309999704360962
          ]
        },
        {
          "atom_index": 293,
          "name": "C",
          "element": "C",
          "coord": [
            0.8418999910354614,
            2.9591000080108643,
            1.4645999670028687
          ]
        },
        {
          "atom_index": 294,
          "name": "O",
          "element": "O",
          "coord": [
            0.8179000020027161,
            2.8780999183654785,
            1.5542999505996704
          ]
        },
        {
          "atom_index": 295,
          "name": "CB",
          "element": "C",
          "coord": [
            0.6155999898910522,
            2.9302000999450684,
            1.3518999814987183
          ]
        },
        {
          "atom_index": 296,
          "name": "CG",
          "element": "C",
          "coord": [
            0.54830002784729,
            3.0445001125335693,
            1.4279999732971191
          ]
        },
        {
          "atom_index": 297,
          "name": "CD",
          "element": "C",
          "coord": [
            0.39890000224113464,
            3.027100086212158,
            1.4342999458312988
          ]
        },
        {
          "atom_index": 298,
          "name": "OE1",
          "element": "O",
          "coord": [
            0.3467000126838684,
            2.9177000522613525,
            1.4594999551773071
          ]
        },
        {
          "atom_index": 299,
          "name": "NE2",
          "element": "N",
          "coord": [
            0.32679998874664307,
            3.1352999210357666,
            1.4115999937057495
          ]
        }
      ]
    },
    {
      "id": "H:42",
      "chain": "H",
      "resseq": 42,
      "icode": "",
      "resname": "PRO",
      "hetflag": " ",
      "sasa": 0.0,
      "atoms": [
        {
          "atom_index": 300,
          "name": "N",
          "element": "N",
          "coord": [
            0.9319000244140625,
            3.058799982070923,
            1.4811999797821045
          ]
        },
        {
          "atom_index": 301,
          "name": "CA",
          "element": "C",
          "coord": [
            0.9975000023841858,
            3.077199935913086,
            1.6123000383377075
          ]
        },
        {
          "atom_index": 302,
          "name": "C",
          "element": "C",
          "coord": [
            0.8942999839782715,
            3.1275999546051025,
            1.7139999866485596
          ]
        },
        {
          "atom_index": 303,
          "name": "O",
          "element": "O",
          "coord": [
            0.7960000038146973,
            3.190500020980835,
            1.673699975013733
          ]
        },
        {
          "atom_index": 304,
          "name": "CB",
          "element": "C",
          "coord": [
            1.1057000160217285,
            3.1823999881744385,
            1.5843000411987305
          ]
        },
        {
          "atom_index": 305,
          "name": "CG",
          "element": "C",
          "coord": [
            1.1109000444412231,
            3.1974000930786133,
            1.4341000318527222
          ]
        },
        {
          "atom_index": 306,
          "name": "CD",
          "element": "C",
          "coord": [
            0.9736999869346619,
            3.1633999347686768,
            1.3859000205993652
          ]
        }
      ]
    },
    {
      "id": "H:43",
      "chain": "H",
      "resseq": 43,
      "icode": "",
      "resname": "SER",
      "hetflag": " ",
      "sasa": 0.0,
      "atoms": [
        {
          "atom_index": 307,
          "name": "N",
          "element": "N",
          "coord": [
            0.9139000177383423,
            3.0969998836517334,
            1.8443000316619873
          ]
        },
        {
          "atom_index": 308,
          "name": "CA",
          "element": "C",
          "coord": [
            0.8220999836921692,
            3.134999990463257,
            1.9527000188827515
          ]
        },
        {
          "atom_index": 309,
          "name": "C",
          "element": "C",
          "coord": [
            0.7820000052452087,
            3.282599925994873,
            1.9473999738693237
          ]
        },
        {
          "atom_index": 310,
          "name": "O",
          "element": "O",
          "coord": [
            0.8682000041007996,
            3.369800090789795,
            1.937399983406067
          ]
        },
        {
          "atom_index": 311,
          "name": "CB",
          "element": "C",
          "coord": [
            0.8810999989509583,
            3.1001999378204346,
            2.089200019836426
          ]
        },
        {
          "atom_index": 312,
          "name": "OG",
          "element": "O",
          "coord": [
            0.7857000231742859,
            3.118299961090088,
            2.1926000118255615
          ]
        }
      ]
    },
    {
      "id": "H:44",
      "chain": "H",
      "resseq": 44,
      "icode": "",
      "resname": "GLY",
      "hetflag": " ",
      "sasa": 0.0,
      "atoms": [
        {
          "atom_index": 313,
          "name": "N",
          "element": "N",
          "coord": [
            0.6510999798774719,
            3.3066000938415527,
            1.9448000192642212
          ]
        },
        {
          "atom_index": 314,
          "name": "CA",
          "element": "C",
          "coord": [
            0.5924000144004822,
            3.4400999546051025,
            1.938099980354309
          ]
        },
        {
          "atom_index": 315,
          "name": "C",
          "element": "C",
          "coord": [
            0.6082000136375427,
            3.513000011444092,
            1.805799961090088
          ]
        },
        {
          "atom_index": 316,
          "name": "O",
          "element": "O",
          "coord": [
            0.5638999938964844,
            3.6275999546051025,
            1.7939000129699707
          ]
        }
      ]
    },
    {
      "id": "H:45",
      "chain": "H",
      "resseq": 45,
      "icode": "",
      "resname": "LYS",
      "hetflag": " ",
      "sasa": 2.342238664627075,
      "atoms": [
        {
          "atom_index": 317,
          "name": "N",
          "element": "N",
          "coord": [
            0.6711999773979187,
            3.4486000537872314,
            1.705299973487854
          ]
        },
        {
          "atom_index": 318,
          "name": "CA",
          "element": "C",
          "coord": [
            0.6937000155448914,
            3.507999897003174,
            1.573199987411499
          ]
        },
        {
          "atom_index": 319,
          "name": "C",
          "element": "C",
          "coord": [
            0.5961999893188477,
            3.453200101852417,
            1.4673999547958374
          ]
        },
        {
          "atom_index": 320,
          "name": "O",
          "element": "O",
          "coord": [
            0.5076000094413757,
            3.3738999366760254,
            1.4996000528335571
          ]
        },
        {
          "atom_index": 321,
          "name": "CB",
          "element": "C",
          "coord": [
            0.8407999873161316,
            3.492000102996826,
            1.5293999910354614
          ]
        },
        {
          "atom_index": 322,
          "name": "CG",
          "element": "C",
          "coord": [
            0.9376000165939331,
            3.5822999477386475,
            1.6047999858856201
          ]
        },
        {
          "atom_index": 323,
          "name": "CD",
          "element": "C",
          "coord": [
            1.0724999904632568,
            3.591599941253662,
            1.5341999530792236
          ]
        },
        {
          "atom_index": 324,
          "name": "CE",
          "element": "C",
          "coord": [
            1.1691999435424805,
            3.684000015258789,
            1.6050000190734863
          ]
        },
        {
          "atom_index": 325,
          "name": "NZ",
          "element": "N",
          "coord": [
            1.1345000267028809,
            3.827500104904175,
            1.5859999656677246
          ]
        }
      ]
    },
    {
      "id": "H:46",
      "chain": "H",
      "resseq": 46,
      "icode": "",
      "resname": "GLY",
      "hetflag": " ",
      "sasa": 0.0,
      "atoms": [
        {
          "atom_index": 326,
          "name": "N",
          "element": "N",
          "coord": [
            0.6114000082015991,
            3.4997000694274902,
            1.343500018119812
          ]
        },
        {
          "atom_index": 327,
          "name": "CA",
          "element": "C",
          "coord": [
            0.5267999768257141,
            3.458699941635132,
            1.232300043106079
          ]
        },
        {
          "atom_index": 328,
          "name": "C",
          "element": "C",
          "coord": [
            0.5795999765396118,
            3.338399887084961,
            1.156499981880188
          ]
        },
        {
          "atom_index": 329,
          "name": "O",
          "element": "O",
          "coord": [
            0.6775000095367432,
            3.2757999897003174,
            1.1979999542236328
          ]
        }
      ]
    },
    {
      "id": "H:47",
      "chain": "H",
      "resseq": 47,
      "icode": "",
      "resname": "LEU",
      "hetflag": " ",
      "sasa": 0.0,
      "atoms": [
        {
          "atom_index": 330,
          "name": "N",
          "element": "N",
          "coord": [
            0.5145999789237976,
            3.30679988861084,
            1.0439000129699707
          ]
        },
        {
          "atom_index": 331,
          "name": "CA",
          "element": "C",
          "coord": [
            0.5504999756813049,
            3.194999933242798,
            0.9571999907493591
          ]
        },
        {
          "atom_index": 332,
          "name": "C",
          "element": "C",
          "coord": [
            0.6585000157356262,
            3.2356998920440674,
            0.857699990272522
          ]
        },
        {
          "atom_index": 333,
          "name": "O",
          "element": "O",
          "coord": [
            0.6534000039100647,
            3.3454999923706055,
            0.8022000193595886
          ]
        },
        {
          "atom_index": 334,
          "name": "CB",
          "element": "C",
          "coord": [
            0.4268999993801117,
            3.1419999599456787,
            0.8816999793052673
          ]
        },
        {
          "atom_index": 335,
          "name": "CG",
          "element": "C",
          "coord": [
            0.3084999918937683,
            3.0896999835968018,
            0.9646999835968018
          ]
        },
        {
          "atom_index": 336,
          "name": "CD1",
          "element": "C",
          "coord": [
            0.19220000505447388,
            3.0541000366210938,
            0.8745999932289124
          ]
        },
        {
          "atom_index": 337,
          "name": "CD2",
          "element": "C",
          "coord": [
            0.3472999930381775,
            2.967099905014038,
            1.0484000444412231
          ]
        }
      ]
    },
    {
      "id": "H:48",
      "chain": "H",
      "resseq": 48,
      "icode": "",
      "resname": "GLU",
      "hetflag": " ",
      "sasa": 0.0,
      "atoms": [
        {
          "atom_index": 338,
          "name": "N",
          "element": "N",
          "coord": [
            0.756600022315979,
            3.146699905395508,
            0.8363000154495239
          ]
        },
        {
          "atom_index": 339,
          "name": "CA",
          "element": "C",
          "coord": [
            0.8655999898910522,
            3.1677000522613525,
            0.741599977016449
          ]
        },
        {
          "atom_index": 340,
          "name": "C",
          "element": "C",
          "coord": [
            0.8733000159263611,
            3.046299934387207,
            0.6499000191688538
          ]
        },
        {
          "atom_index": 341,
          "name": "O",
          "element": "O",
          "coord": [
            0.8855999708175659,
            2.9337000846862793,
            0.6990000009536743
          ]
        },
        {
          "atom_index": 342,
          "name": "CB",
          "element": "C",
          "coord": [
            0.9991999864578247,
            3.1874001026153564,
            0.816100001335144
          ]
        },
        {
          "atom_index": 343,
          "name": "CG",
          "element": "C",
          "coord": [
            1.1181999444961548,
            3.214400053024292,
            0.7246000170707703
          ]
        },
        {
          "atom_index": 344,
          "name": "CD",
          "element": "C",
          "coord": [
            1.25409996509552,
            3.224900007247925,
            0.7914000153541565
          ]
        },
        {
          "atom_index": 345,
          "name": "OE1",
          "element": "O",
          "coord": [
            1.2714999914169312,
            3.1695001125335693,
            0.9024999737739563
          ]
        },
        {
          "atom_index": 346,
          "name": "OE2",
          "element": "O",
          "coord": [
            1.3446999788284302,
            3.286099910736084,
            0.7304999828338623
          ]
        }
      ]
    },
    {
      "id": "H:49",
      "chain": "H",
      "resseq": 49,
      "icode": "",
      "resname": "TRP",
      "hetflag": " ",
      "sasa": 0.0,
      "atoms": [
        {
          "atom_index": 347,
          "name": "N",
          "element": "N",
          "coord": [
            0.8666999936103821,
            3.0683000087738037,
            0.5171999931335449
          ]
        },
        {
          "atom_index": 348,
          "name": "CA",
          "element": "C",
          "coord": [
            0.878600001335144,
            2.9565999507904053,
            0.42320001125335693
          ]
        },
        {
          "atom_index": 349,
          "name": "C",
          "element": "C",
          "coord": [
            1.0268000364303589,
            2.9168999195098877,
            0.4120999872684479
          ]
        },
        {
          "atom_index": 350,
          "name": "O",
          "element": "O",
          "coord": [
            1.1128000020980835,
            3.0044000148773193,
            0.4011000096797943
          ]
        },
        {
          "atom_index": 351,
          "name": "CB",
          "element": "C",
          "coord": [
            0.8185999989509583,
            2.9899001121520996,
            0.2851000130176544
          ]
        },
        {
          "atom_index": 352,
          "name": "CG",
          "element": "C",
          "coord": [
            0.8492000102996826,
            2.8838000297546387,
            0.18320000171661377
          ]
        },
        {
          "atom_index": 353,
          "name": "CD1",
          "element": "C",
          "coord": [
            0.7958999872207642,
            2.7583000659942627,
            0.17679999768733978
          ]
        },
        {
          "atom_index": 354,
          "name": "CD2",
          "element": "C",
          "coord": [
            0.951200008392334,
            2.8893001079559326,
            0.08250000327825546
          ]
        },
        {
          "atom_index": 355,
          "name": "NE1",
          "element": "N",
          "coord": [
            0.8546000123023987,
            2.6870999336242676,
            0.07479999959468842
          ]
        },
        {
          "atom_index": 356,
          "name": "CE2",
          "element": "C",
          "coord": [
            0.9502999782562256,
            2.7651000022888184,
            0.01510000042617321
          ]
        },
        {
          "atom_index": 357,
          "name": "CE3",
          "element": "C",
          "coord": [
            1.0396000146865845,
            2.9895999431610107,
            0.03880000114440918
          ]
        },
        {
          "atom_index": 358,
          "name": "CZ2",
          "element": "C",
          "coord": [
            1.0348999500274658,
            2.73799991607666,
            -0.09300000220537186
          ]
        },
        {
          "atom_index": 359,
          "name": "CZ3",
          "element": "C",
          "coord": [
            1.1241999864578247,
            2.962100028991699,
            -0.0674000009894371
          ]
        },
        {
          "atom_index": 360,
          "name": "CH2",
          "element": "C",
          "coord": [
            1.1216000318527222,
            2.8375000953674316,
            -0.13189999759197235
          ]
        }
      ]
    },
    {
      "id": "H:50",
      "chain": "H",
      "resseq": 50,
      "icode": "",
      "resname": "LEU",
      "hetflag": " ",
      "sasa": 0.0,
      "atoms": [
        {
          "atom_index": 361,
          "name": "N",
          "element": "N",
          "coord": [
            1.0561000108718872,
            2.785900115966797,
            0.4165000021457672
          ]
        },
        {
          "atom_index": 362,
          "name": "CA",
          "element": "C",
          "coord": [
            1.19350004196167,
            2.7355000972747803,
            0.4115000069141388
          ]
        },
        {
          "atom_index": 363,
          "name": "C",
          "element": "C",
          "coord": [
            1.229200005531311,
            2.6677000522613525,
            0.2802000045776367
          ]
        },
        {
          "atom_index": 364,
          "name": "O",
          "element": "O",
          "coord": [
            1.3236000537872314,
            2.709399938583374,
            0.2134999930858612
          ]
        },
        {
          "atom_index": 365,
          "name": "CB",
          "element": "C",
          "coord": [
            1.2213000059127808,
            2.637500047683716,
            0.5275999903678894
          ]
        },
        {
          "atom_index": 366,
          "name": "CG",
          "element": "C",
          "coord": [
            1.2049000263214111,
            2.6875998973846436,
            0.6712999939918518
          ]
        },
        {
          "atom_index": 367,
          "name": "CD1",
          "element": "C",
          "coord": [
            1.2057000398635864,
            2.5713000297546387,
            0.767300009727478
          ]
        },
        {
          "atom_index": 368,
          "name": "CD2",
          "element": "C",
          "coord": [
            1.3142999410629272,
            2.7860000133514404,
            0.7089999914169312
          ]
        }
      ]
    },
    {
      "id": "H:51",
      "chain": "H",
      "resseq": 51,
      "icode": "",
      "resname": "ALA",
      "hetflag": " ",
      "sasa": 0.0,
      "atoms": [
        {
          "atom_index": 369,
          "name": "N",
          "element": "N",
          "coord": [
            1.1582000255584717,
            2.559000015258789,
            0.24619999527931213
          ]
        },
        {
          "atom_index": 370,
          "name": "CA",
          "element": "C",
          "coord": [
            1.1891000270843506,
            2.4788999557495117,
            0.1282999962568283
          ]
        },
        {
          "atom_index": 371,
          "name": "C",
          "element": "C",
          "coord": [
            1.0658999681472778,
            2.414299964904785,
            0.06840000301599503
          ]
        },
        {
          "atom_index": 372,
          "name": "O",
          "element": "O",
          "coord": [
            0.9599999785423279,
            2.4117000102996826,
            0.1316000074148178
          ]
        },
        {
          "atom_index": 373,
          "name": "CB",
          "element": "C",
          "coord": [
            1.2927000522613525,
            2.371999979019165,
            0.16410000622272491
          ]
        }
      ]
    },
    {
      "id": "H:52",
      "chain": "H",
      "resseq": 52,
      "icode": "",
      "resname": "HIS",
      "hetflag": " ",
      "sasa": 0.0,
      "atoms": [
        {
          "atom_index": 374,
          "name": "N",
          "element": "N",
          "coord": [
            1.0799000263214111,
            2.3624000549316406,
            -0.0544000007212162
          ]
        },
        {
          "atom_index": 375,
          "name": "CA",
          "element": "C",
          "coord": [
            0.9721999764442444,
            2.296600103378296,
            -0.12770000100135803
          ]
        },
        {
          "atom_index": 376,
          "name": "C",
          "element": "C",
          "coord": [
            1.029099941253662,
            2.196000099182129,
            -0.22669999301433563
          ]
        },
        {
          "atom_index": 377,
          "name": "O",
          "element": "O",
          "coord": [
            1.1402000188827515,
            2.21370005607605,
            -0.2768000066280365
          ]
        },
        {
          "atom_index": 378,
          "name": "CB",
          "element": "C",
          "coord": [
            0.885200023651123,
            2.400899887084961,
            -0.20000000298023224
          ]
        },
        {
          "atom_index": 379,
          "name": "CG",
          "element": "C",
          "coord": [
            0.7616000175476074,
            2.3454999923706055,
            -0.2644999921321869
          ]
        },
        {
          "atom_index": 380,
          "name": "ND1",
          "element": "N",
          "coord": [
            0.7605999708175659,
            2.3080999851226807,
            -0.397599995136261
          ]
        },
        {
          "atom_index": 381,
          "name": "CD2",
          "element": "C",
          "coord": [
            0.6385999917984009,
            2.32450008392334,
            -0.21240000426769257
          ]
        },
        {
          "atom_index": 382,
          "name": "CE1",
          "element": "C",
          "coord": [
            0.6378999948501587,
            2.264899969100952,
            -0.42179998755455017
          ]
        },
        {
          "atom_index": 383,
          "name": "NE2",
          "element": "N",
          "coord": [
            0.5608999729156494,
            2.2727999687194824,
            -0.31360000371932983
          ]
        }
      ]
    },
    {
      "id": "H:53",
      "chain": "H",
      "resseq": 53,
      "icode": "",
      "resname": "ILE",
      "hetflag": " ",
      "sasa": 0.0,
      "atoms": [
        {
          "atom_index": 384,
          "name": "N",
          "element": "N",
          "coord": [
            0.9538000226020813,
            2.08870005607605,
            -0.25189998745918274
          ]
        },
        {
          "atom_index": 385,
          "name": "CA",
          "element": "C",
          "coord": [
            0.9908999800682068,
            1.9855999946594238,
            -0.34860000014305115
          ]
        },
        {
          "atom_index": 386,
          "name": "C",
          "element": "C",
          "coord": [
            0.8671000003814697,
            1.9436999559402466,
            -0.4262999892234802
          ]
        },
        {
          "atom_index": 387,
          "name": "O",
          "element": "O",
          "coord": [
            0.7612000107765198,
            1.9234999418258667,
            -0.36730000376701355
          ]
        },
        {
          "atom_index": 388,
          "name": "CB",
          "element": "C",
          "coord": [
            1.0717999935150146,
            1.8660999536514282,
            -0.28760001063346863
          ]
        },
        {
          "atom_index": 389,
          "name": "CG1",
          "element": "C",
          "coord": [
            1.1412999629974365,
            1.7825000286102295,
            -0.399399995803833
          ]
        },
        {
          "atom_index": 390,
          "name": "CG2",
          "element": "C",
          "coord": [
            0.9861999750137329,
            1.7786999940872192,
            -0.1923000067472458
          ]
        },
        {
          "atom_index": 391,
          "name": "CD1",
          "element": "C",
          "coord": [
            1.248900055885315,
            1.6812000274658203,
            -0.3522999882698059
          ]
        }
      ]
    },
    {
      "id": "H:54",
      "chain": "H",
      "resseq": 54,
      "icode": "",
      "resname": "TRP",
      "hetflag": " ",
      "sasa": 0.0,
      "atoms": [
        {
          "atom_index": 392,
          "name": "N",
          "element": "N",
          "coord": [
            0.8798999786376953,
            1.9345999956130981,
            -0.5587000250816345
          ]
        },
        {
          "atom_index": 393,
          "name": "CA",
          "element": "C",
          "coord": [
            0.7720000147819519,
            1.8924000263214111,
            -0.6474000215530396
          ]
        },
        {
          "atom_index": 394,
          "name": "C",
          "element": "C",
          "coord": [
            0.7818999886512756,
            1.7417000532150269,
            -0.6732000112533569
          ]
        },
        {
          "atom_index": 395,
          "name": "O",
          "element": "O",
          "coord": [
            0.8855000138282776,
            1.6799999475479126,
            -0.6442999839782715
          ]
        },
        {
          "atom_index": 396,
          "name": "CB",
          "element": "C",
          "coord": [
            0.7795000076293945,
            1.9688999652862549,
            -0.7811999917030334
          ]
        },
        {
          "atom_index": 397,
          "name": "CG",
          "element": "C",
          "coord": [
            0.7526999711990356,
            2.1161000728607178,
            -0.7706000208854675
          ]
        },
        {
          "atom_index": 398,
          "name": "CD1",
          "element": "C",
          "coord": [
            0.8446999788284302,
            2.2165000438690186,
            -0.7749000191688538
          ]
        },
        {
          "atom_index": 399,
          "name": "CD2",
          "element": "C",
          "coord": [
            0.6247000098228455,
            2.1793999671936035,
            -0.7573999762535095
          ]
        },
        {
          "atom_index": 400,
          "name": "NE1",
          "element": "N",
          "coord": [
            0.7822999954223633,
            2.3385000228881836,
            -0.7648000121116638
          ]
        },
        {
          "atom_index": 401,
          "name": "CE2",
          "element": "C",
          "coord": [
            0.6470999717712402,
            2.3187999725341797,
            -0.7540000081062317
          ]
        },
        {
          "atom_index": 402,
          "name": "CE3",
          "element": "C",
          "coord": [
            0.49239999055862427,
            2.1319000720977783,
            -0.7506999969482422
          ]
        },
        {
          "atom_index": 403,
          "name": "CZ2",
          "element": "C",
          "coord": [
            0.5425000190734863,
            2.41129994392395,
            -0.741599977016449
          ]
        },
        {
          "atom_index": 404,
          "name": "CZ3",
          "element": "C",
          "coord": [
            0.3887999951839447,
            2.2235000133514404,
            -0.7378000020980835
          ]
        },
        {
          "atom_index": 405,
          "name": "CH2",
          "element": "C",
          "coord": [
            0.4140999913215637,
            2.3612000942230225,
            -0.7332000136375427
          ]
        }
      ]
    },
    {
      "id": "H:55",
      "chain": "H",
      "resseq": 55,
      "icode": "",
      "resname": "TRP",
      "hetflag": " ",
      "sasa": 0.6708252429962158,
      "atoms": [
        {
          "atom_index": 406,
          "name": "N",
          "element": "N",
          "coord": [
            0.6747000217437744,
            1.68340003490448,
            -0.7307000160217285
          ]
        },
        {
          "atom_index": 407,
          "name": "CA",
          "element": "C",
          "coord": [
            0.6650000214576721,
            1.542799949645996,
            -0.7706999778747559
          ]
        },
        {
          "atom_index": 408,
          "name": "C",
          "element": "C",
          "coord": [
            0.7781999707221985,
            1.5024000406265259,
            -0.8673999905586243
          ]
        },
        {
          "atom_index": 409,
          "name": "O",
          "element": "O",
          "coord": [
            0.8180000185966492,
            1.3861000537872314,
            -0.8705000281333923
          ]
        },
        {
          "atom_index": 410,
          "name": "CB",
          "element": "C",
          "coord": [
            0.5274999737739563,
            1.5153000354766846,
            -0.8356999754905701
          ]
        },
        {
          "atom_index": 411,
          "name": "CG",
          "element": "C",
          "coord": [
            0.5177000164985657,
            1.5503000020980835,
            -0.9818000197410583
          ]
        },
        {
          "atom_index": 412,
          "name": "CD1",
          "element": "C",
          "coord": [
            0.524399995803833,
            1.4641000032424927,
            -1.0872999429702759
          ]
        },
        {
          "atom_index": 413,
          "name": "CD2",
          "element": "C",
          "coord": [
            0.5020999908447266,
            1.681399941444397,
            -1.0378999710083008
          ]
        },
        {
          "atom_index": 414,
          "name": "NE1",
          "element": "N",
          "coord": [
            0.5120000243186951,
            1.5329999923706055,
            -1.2055000066757202
          ]
        },
        {
          "atom_index": 415,
          "name": "CE2",
          "element": "C",
          "coord": [
            0.4975000023841858,
            1.6664999723434448,
            -1.1783000230789185
          ]
        },
        {
          "atom_index": 416,
          "name": "CE3",
          "element": "C",
          "coord": [
            0.4916999936103821,
            1.8105000257492065,
            -0.9829999804496765
          ]
        },
        {
          "atom_index": 417,
          "name": "CZ2",
          "element": "C",
          "coord": [
            0.4805000126361847,
            1.7756999731063843,
            -1.2646000385284424
          ]
        },
        {
          "atom_index": 418,
          "name": "CZ3",
          "element": "C",
          "coord": [
            0.4754999876022339,
            1.9184000492095947,
            -1.06850004196167
          ]
        },
        {
          "atom_index": 419,
          "name": "CH2",
          "element": "C",
          "coord": [
            0.4699999988079071,
            1.9006999731063843,
            -1.2074999809265137
          ]
        }
      ]
    },
    {
      "id": "H:56",
      "chain": "H",
      "resseq": 56,
      "icode": "",
      "resname": "ASP",
      "hetflag": " ",
      "sasa": 3.042314052581787,
      "atoms": [
        {
          "atom_index": 420,
          "name": "N",
          "element": "N",
          "coord": [
            0.8270000219345093,
            1.5985000133514404,
            -0.9483000040054321
          ]
        },
        {
          "atom_index": 421,
          "name": "CA",
          "element": "C",
          "coord": [
            0.9330000281333923,
            1.5752999782562256,
            -1.0464999675750732
          ]
        },
        {
          "atom_index": 422,
          "name": "C",
          "element": "C",
          "coord": [
            1.073099970817566,
            1.594599962234497,
            -0.986299991607666
          ]
        },
        {
          "atom_index": 423,
          "name": "O",
          "element": "O",
          "coord": [
            1.1734999418258667,
            1.5866999626159668,
            -1.0573999881744385
          ]
        },
        {
          "atom_index": 424,
          "name": "CB",
          "element": "C",
          "coord": [
            0.9103999733924866,
            1.6617000102996826,
            -1.1725000143051147
          ]
        },
        {
          "atom_index": 425,
          "name": "CG",
          "element": "C",
          "coord": [
            0.9092000126838684,
            1.8125,
            -1.1523000001907349
          ]
        },
        {
          "atom_index": 426,
          "name": "OD1",
          "element": "O",
          "coord": [
            0.9526000022888184,
            1.8589999675750732,
            -1.044800043106079
          ]
        },
        {
          "atom_index": 427,
          "name": "OD2",
          "element": "O",
          "coord": [
            0.8659999966621399,
            1.8839000463485718,
            -1.2448999881744385
          ]
        }
      ]
    },
    {
      "id": "H:57",
      "chain": "H",
      "resseq": 57,
      "icode": "",
      "resname": "GLY",
      "hetflag": " ",
      "sasa": 0.0,
      "atoms": [
        {
          "atom_index": 428,
          "name": "N",
          "element": "N",
          "coord": [
            1.0776000022888184,
            1.618499994277954,
            -0.8553000092506409
          ]
        },
        {
          "atom_index": 429,
          "name": "CA",
          "element": "C",
          "coord": [
            1.201799988746643,
            1.6354999542236328,
            -0.7811999917030334
          ]
        },
        {
          "atom_index": 430,
          "name": "C",
          "element": "C",
          "coord": [
            1.2583999633789062,
            1.7755999565124512,
            -0.7756999731063843
          ]
        },
        {
          "atom_index": 431,
          "name": "O",
          "element": "O",
          "coord": [
            1.3596999645233154,
            1.7963000535964966,
            -0.7098000049591064
          ]
        }
      ]
    },
    {
      "id": "H:58",
      "chain": "H",
      "resseq": 58,
      "icode": "",
      "resname": "ASP",
      "hetflag": " ",
      "sasa": 3.7520532608032227,
      "atoms": [
        {
          "atom_index": 432,
          "name": "N",
          "element": "N",
          "coord": [
            1.1955000162124634,
            1.8730000257492065,
            -0.8428000211715698
          ]
        },
        {
          "atom_index": 433,
          "name": "CA",
          "element": "C",
          "coord": [
            1.2446000576019287,
            2.0114998817443848,
            -0.8429999947547913
          ]
        },
        {
          "atom_index": 434,
          "name": "C",
          "element": "C",
          "coord": [
            1.2391999959945679,
            2.0739998817443848,
            -0.7042999863624573
          ]
        },
        {
          "atom_index": 435,
          "name": "O",
          "element": "O",
          "coord": [
            1.1337000131607056,
            2.075200080871582,
            -0.6407999992370605
          ]
        },
        {
          "atom_index": 436,
          "name": "CB",
          "element": "C",
          "coord": [
            1.1725000143051147,
            2.0982000827789307,
            -0.9473999738693237
          ]
        },
        {
          "atom_index": 437,
          "name": "CG",
          "element": "C",
          "coord": [
            1.2171000242233276,
            2.0754001140594482,
            -1.0911999940872192
          ]
        },
        {
          "atom_index": 438,
          "name": "OD1",
          "element": "O",
          "coord": [
            1.3055000305175781,
            1.989300012588501,
            -1.113700032234192
          ]
        },
        {
          "atom_index": 439,
          "name": "OD2",
          "element": "O",
          "coord": [
            1.1632000207901,
            2.142400026321411,
            -1.180799961090088
          ]
        }
      ]
    },
    {
      "id": "H:59",
      "chain": "H",
      "resseq": 59,
      "icode": "",
      "resname": "GLU",
      "hetflag": " ",
      "sasa": 1.5134332180023193,
      "atoms": [
        {
          "atom_index": 440,
          "name": "N",
          "element": "N",
          "coord": [
            1.3555999994277954,
            2.120500087738037,
            -0.6561999917030334
          ]
        },
        {
          "atom_index": 441,
          "name": "CA",
          "element": "C",
          "coord": [
            1.374400019645691,
            2.1786999702453613,
            -0.5231000185012817
          ]
        },
        {
          "atom_index": 442,
          "name": "C",
          "element": "C",
          "coord": [
            1.3732999563217163,
            2.331399917602539,
            -0.5271000266075134
          ]
        },
        {
          "atom_index": 443,
          "name": "O",
          "element": "O",
          "coord": [
            1.4292999505996704,
            2.3910999298095703,
            -0.6191999912261963
          ]
        },
        {
          "atom_index": 444,
          "name": "CB",
          "element": "C",
          "coord": [
            1.5089999437332153,
            2.1331000328063965,
            -0.46299999952316284
          ]
        },
        {
          "atom_index": 445,
          "name": "CG",
          "element": "C",
          "coord": [
            1.5262999534606934,
            1.9829000234603882,
            -0.44449999928474426
          ]
        },
        {
          "atom_index": 446,
          "name": "CD",
          "element": "C",
          "coord": [
            1.670799970626831,
            1.9375,
            -0.43299999833106995
          ]
        },
        {
          "atom_index": 447,
          "name": "OE1",
          "element": "O",
          "coord": [
            1.7525999546051025,
            2.0116000175476074,
            -0.37380000948905945
          ]
        },
        {
          "atom_index": 448,
          "name": "OE2",
          "element": "O",
          "coord": [
            1.7027000188827515,
            1.8277000188827515,
            -0.48410001397132874
          ]
        }
      ]
    },
    {
      "id": "H:60",
      "chain": "H",
      "resseq": 60,
      "icode": "",
      "resname": "SER",
      "hetflag": " ",
      "sasa": 0.0,
      "atoms": [
        {
          "atom_index": 449,
          "name": "N",
          "element": "N",
          "coord": [
            1.3148000240325928,
            2.393199920654297,
            -0.4235000014305115
          ]
        },
        {
          "atom_index": 450,
          "name": "CA",
          "element": "C",
          "coord": [
            1.30840003490448,
            2.5390000343322754,
            -0.4052000045776367
          ]
        },
        {
          "atom_index": 451,
          "name": "C",
          "element": "C",
          "coord": [
            1.3519999980926514,
            2.5713000297546387,
            -0.26249998807907104
          ]
        },
        {
          "atom_index": 452,
          "name": "O",
          "element": "O",
          "coord": [
            1.3122999668121338,
            2.5007998943328857,
            -0.16979999840259552
          ]
        },
        {
          "atom_index": 453,
          "name": "CB",
          "element": "C",
          "coord": [
            1.166599988937378,
            2.5897998809814453,
            -0.42890000343322754
          ]
        },
        {
          "atom_index": 454,
          "name": "OG",
          "element": "O",
          "coord": [
            1.125100016593933,
            2.563999891281128,
            -0.5620999932289124
          ]
        }
      ]
    },
    {
      "id": "H:61",
      "chain": "H",
      "resseq": 61,
      "icode": "",
      "resname": "TYR",
      "hetflag": " ",
      "sasa": 0.0,
      "atoms": [
        {
          "atom_index": 455,
          "name": "N",
          "element": "N",
          "coord": [
            1.4333000183105469,
            2.6765999794006348,
            -0.2443999946117401
          ]
        },
        {
          "atom_index": 456,
          "name": "CA",
          "element": "C",
          "coord": [
            1.4829000234603882,
            2.7144999504089355,
            -0.11209999769926071
          ]
        },
        {
          "atom_index": 457,
          "name": "C",
          "element": "C",
          "coord": [
            1.4730000495910645,
            2.862799882888794,
            -0.0851999968290329
          ]
        },
        {
          "atom_index": 458,
          "name": "O",
          "element": "O",
          "coord": [
            1.4905999898910522,
            2.9435999393463135,
            -0.17630000412464142
          ]
        },
        {
          "atom_index": 459,
          "name": "CB",
          "element": "C",
          "coord": [
            1.6302000284194946,
            2.6726999282836914,
            -0.0957999974489212
          ]
        },
        {
          "atom_index": 460,
          "name": "CG",
          "element": "C",
          "coord": [
            1.6545000076293945,
            2.5239999294281006,
            -0.10779999941587448
          ]
        },
        {
          "atom_index": 461,
          "name": "CD1",
          "element": "C",
          "coord": [
            1.70169997215271,
            2.468400001525879,
            -0.22630000114440918
          ]
        },
        {
          "atom_index": 462,
          "name": "CD2",
          "element": "C",
          "coord": [
            1.631700038909912,
            2.4388999938964844,
            -0.00019999999494757503
          ]
        },
        {
          "atom_index": 463,
          "name": "CE1",
          "element": "C",
          "coord": [
            1.7247999906539917,
            2.3313000202178955,
            -0.23759999871253967
          ]
        },
        {
          "atom_index": 464,
          "name": "CE2",
          "element": "C",
          "coord": [
            1.6552000045776367,
            2.3020999431610107,
            -0.009999999776482582
          ]
        },
        {
          "atom_index": 465,
          "name": "CZ",
          "element": "C",
          "coord": [
            1.7022000551223755,
            2.248699903488159,
            -0.12870000302791595
          ]
        },
        {
          "atom_index": 466,
          "name": "OH",
          "element": "O",
          "coord": [
            1.725000023841858,
            2.1136999130249023,
            -0.13779999315738678
          ]
        }
      ]
    },
    {
      "id": "H:62",
      "chain": "H",
      "resseq": 62,
      "icode": "",
      "resname": "ASN",
      "hetflag": " ",
      "sasa": 0.0,
      "atoms": [
        {
          "atom_index": 467,
          "name": "N",
          "element": "N",
          "coord": [
            1.4526000022888184,
            2.8989999294281006,
            0.041999999433755875
          ]
        },
        {
          "atom_index": 468,
          "name": "CA",
          "element": "C",
          "coord": [
            1.4532999992370605,
            3.0390000343322754,
            0.0820000022649765
          ]
        },
        {
          "atom_index": 469,
          "name": "C",
          "element": "C",
          "coord": [
            1.6008000373840332,
            3.0824999809265137,
            0.09300000220537186
          ]
        },
        {
          "atom_index": 470,
          "name": "O",
          "element": "O",
          "coord": [
            1.6753000020980835,
            3.0192999839782715,
            0.16830000281333923
          ]
        },
        {
          "atom_index": 471,
          "name": "CB",
          "element": "C",
          "coord": [
            1.382200002670288,
            3.0587000846862793,
            0.21619999408721924
          ]
        },
        {
          "atom_index": 472,
          "name": "CG",
          "element": "C",
          "coord": [
            1.3513000011444092,
            3.203200101852417,
            0.24899999797344208
          ]
        },
        {
          "atom_index": 473,
          "name": "OD1",
          "element": "O",
          "coord": [
            1.431399941444397,
            3.294100046157837,
            0.2257000058889389
          ]
        },
        {
          "atom_index": 474,
          "name": "ND2",
          "element": "N",
          "coord": [
            1.2350000143051147,
            3.227799892425537,
            0.3068000078201294
          ]
        }
      ]
    },
    {
      "id": "H:63",
      "chain": "H",
      "resseq": 63,
      "icode": "",
      "resname": "PRO",
      "hetflag": " ",
      "sasa": 0.03226546198129654,
      "atoms": [
        {
          "atom_index": 475,
          "name": "N",
          "element": "N",
          "coord": [
            1.6449999809265137,
            3.189300060272217,
            0.021400000900030136
          ]
        },
        {
          "atom_index": 476,
          "name": "CA",
          "element": "C",
          "coord": [
            1.7857999801635742,
            3.232800006866455,
            0.032099999487400055
          ]
        },
        {
          "atom_index": 477,
          "name": "C",
          "element": "C",
          "coord": [
            1.8286000490188599,
            3.287100076675415,
            0.16930000483989716
          ]
        },
        {
          "atom_index": 478,
          "name": "O",
          "element": "O",
          "coord": [
            1.9484000205993652,
            3.3013999462127686,
            0.19210000336170197
          ]
        },
        {
          "atom_index": 479,
          "name": "CB",
          "element": "C",
          "coord": [
            1.799299955368042,
            3.339099884033203,
            -0.07810000330209732
          ]
        },
        {
          "atom_index": 480,
          "name": "CG",
          "element": "C",
          "coord": [
            1.6794999837875366,
            3.3213000297546387,
            -0.1657000035047531
          ]
        },
        {
          "atom_index": 481,
          "name": "CD",
          "element": "C",
          "coord": [
            1.5713000297546387,
            3.2737998962402344,
            -0.07429999858140945
          ]
        }
      ]
    },
    {
      "id": "H:64",
      "chain": "H",
      "resseq": 64,
      "icode": "",
      "resname": "SER",
      "hetflag": " ",
      "sasa": 0.0630597174167633,
      "atoms": [
        {
          "atom_index": 482,
          "name": "N",
          "element": "N",
          "coord": [
            1.7333999872207642,
            3.313999891281128,
            0.2612999975681305
          ]
        },
        {
          "atom_index": 483,
          "name": "CA",
          "element": "C",
          "coord": [
            1.763700008392334,
            3.36080002784729,
            0.397599995136261
          ]
        },
        {
          "atom_index": 484,
          "name": "C",
          "element": "C",
          "coord": [
            1.8320000171661377,
            3.2504000663757324,
            0.48179998993873596
          ]
        },
        {
          "atom_index": 485,
          "name": "O",
          "element": "O",
          "coord": [
            1.895300030708313,
            3.2804999351501465,
            0.5831000208854675
          ]
        },
        {
          "atom_index": 486,
          "name": "CB",
          "element": "C",
          "coord": [
            1.6374000310897827,
            3.4105000495910645,
            0.46709999442100525
          ]
        },
        {
          "atom_index": 487,
          "name": "OG",
          "element": "O",
          "coord": [
            1.542099952697754,
            3.3066000938415527,
            0.4821000099182129
          ]
        }
      ]
    },
    {
      "id": "H:65",
      "chain": "H",
      "resseq": 65,
      "icode": "",
      "resname": "LEU",
      "hetflag": " ",
      "sasa": 0.0,
      "atoms": [
        {
          "atom_index": 488,
          "name": "N",
          "element": "N",
          "coord": [
            1.819100022315979,
            3.1233999729156494,
            0.43810001015663147
          ]
        },
        {
          "atom_index": 489,
          "name": "CA",
          "element": "C",
          "coord": [
            1.8788000345230103,
            3.004699945449829,
            0.4997999966144562
          ]
        },
        {
          "atom_index": 490,
          "name": "C",
          "element": "C",
          "coord": [
            1.9851000308990479,
            2.9493000507354736,
            0.4018999934196472
          ]
        },
        {
          "atom_index": 491,
          "name": "O",
          "element": "O",
          "coord": [
            2.002000093460083,
            2.827500104904175,
            0.39070001244544983
          ]
        },
        {
          "atom_index": 492,
          "name": "CB",
          "element": "C",
          "coord": [
            1.7683000564575195,
            2.8984999656677246,
            0.5234000086784363
          ]
        },
        {
          "atom_index": 493,
          "name": "CG",
          "element": "C",
          "coord": [
            1.6776000261306763,
            2.9000000953674316,
            0.6496000289916992
          ]
        },
        {
          "atom_index": 494,
          "name": "CD1",
          "element": "C",
          "coord": [
            1.7497999668121338,
            2.8524999618530273,
            0.7738000154495239
          ]
        },
        {
          "atom_index": 495,
          "name": "CD2",
          "element": "C",
          "coord": [
            1.6025999784469604,
            3.0309998989105225,
            0.6690000295639038
          ]
        }
      ]
    },
    {
      "id": "H:66",
      "chain": "H",
      "resseq": 66,
      "icode": "",
      "resname": "LYS",
      "hetflag": " ",
      "sasa": 7.777666091918945,
      "atoms": [
        {
          "atom_index": 496,
          "name": "N",
          "element": "N",
          "coord": [
            2.0553998947143555,
            3.0404999256134033,
            0.3305000066757202
          ]
        },
        {
          "atom_index": 497,
          "name": "CA",
          "element": "C",
          "coord": [
            2.1561999320983887,
            3.0116000175476074,
            0.22750000655651093
          ]
        },
        {
          "atom_index": 498,
          "name": "C",
          "element": "C",
          "coord": [
            2.2595999240875244,
            2.905400037765503,
            0.2637999951839447
          ]
        },
        {
          "atom_index": 499,
          "name": "O",
          "element": "O",
          "coord": [
            2.3296000957489014,
            2.9182000160217285,
            0.36489999294281006
          ]
        },
        {
          "atom_index": 500,
          "name": "CB",
          "element": "C",
          "coord": [
            2.224600076675415,
            3.1405999660491943,
            0.17820000648498535
          ]
        },
        {
          "atom_index": 501,
          "name": "CG",
          "element": "C",
          "coord": [
            2.298799991607666,
            3.1257998943328857,
            0.04479999840259552
          ]
        },
        {
          "atom_index": 502,
          "name": "CD",
          "element": "C",
          "coord": [
            2.3501999378204346,
            3.2599000930786133,
            -0.010300000198185444
          ]
        },
        {
          "atom_index": 503,
          "name": "CE",
          "element": "C",
          "coord": [
            2.4749999046325684,
            3.3131000995635986,
            0.05739999935030937
          ]
        },
        {
          "atom_index": 504,
          "name": "NZ",
          "element": "N",
          "coord": [
            2.5957999229431152,
            3.232599973678589,
            0.024800000712275505
          ]
        }
      ]
    },
    {
      "id": "H:67",
      "chain": "H",
      "resseq": 67,
      "icode": "",
      "resname": "SER",
      "hetflag": " ",
      "sasa": 2.185858726501465,
      "atoms": [
        {
          "atom_index": 505,
          "name": "N",
          "element": "N",
          "coord": [
            2.2685999870300293,
            2.801300048828125,
            0.1777999997138977
          ]
        },
        {
          "atom_index": 506,
          "name": "CA",
          "element": "C",
          "coord": [
            2.3608999252319336,
            2.6868999004364014,
            0.1851000040769577
          ]
        },
        {
          "atom_index": 507,
          "name": "C",
          "element": "C",
          "coord": [
            2.3429999351501465,
            2.5957999229431152,
            0.3077000081539154
          ]
        },
        {
          "atom_index": 508,
          "name": "O",
          "element": "O",
          "coord": [
            2.4268999099731445,
            2.5085999965667725,
            0.33160001039505005
          ]
        },
        {
          "atom_index": 509,
          "name": "CB",
          "element": "C",
          "coord": [
            2.506200075149536,
            2.7318999767303467,
            0.16990000009536743
          ]
        },
        {
          "atom_index": 510,
          "name": "OG",
          "element": "O",
          "coord": [
            2.5253000259399414,
            2.8057000637054443,
            0.05040000006556511
          ]
        }
      ]
    },
    {
      "id": "H:68",
      "chain": "H",
      "resseq": 68,
      "icode": "",
      "resname": "ARG",
      "hetflag": " ",
      "sasa": 0.0,
      "atoms": [
        {
          "atom_index": 511,
          "name": "N",
          "element": "N",
          "coord": [
            2.2334001064300537,
            2.612799882888794,
            0.3831999897956848
          ]
        },
        {
          "atom_index": 512,
          "name": "CA",
          "element": "C",
          "coord": [
            2.2098000049591064,
            2.5309998989105225,
            0.5023000240325928
          ]
        },
        {
          "atom_index": 513,
          "name": "C",
          "element": "C",
          "coord": [
            2.097100019454956,
            2.4289000034332275,
            0.48739999532699585
          ]
        },
        {
          "atom_index": 514,
          "name": "O",
          "element": "O",
          "coord": [
            2.0882999897003174,
            2.3371999263763428,
            0.5695000290870667
          ]
        },
        {
          "atom_index": 515,
          "name": "CB",
          "element": "C",
          "coord": [
            2.190000057220459,
            2.618299961090088,
            0.6274999976158142
          ]
        },
        {
          "atom_index": 516,
          "name": "CG",
          "element": "C",
          "coord": [
            2.3096001148223877,
            2.7083001136779785,
            0.660099983215332
          ]
        },
        {
          "atom_index": 517,
          "name": "CD",
          "element": "C",
          "coord": [
            2.312999963760376,
            2.751300096511841,
            0.8055999875068665
          ]
        },
        {
          "atom_index": 518,
          "name": "NE",
          "element": "N",
          "coord": [
            2.1989998817443848,
            2.83489990234375,
            0.8435999751091003
          ]
        },
        {
          "atom_index": 519,
          "name": "CZ",
          "element": "C",
          "coord": [
            2.1161000728607178,
            2.808300018310547,
            0.9440000057220459
          ]
        },
        {
          "atom_index": 520,
          "name": "NH1",
          "element": "N",
          "coord": [
            2.016400098800659,
            2.890899896621704,
            0.9721999764442444
          ]
        },
        {
          "atom_index": 521,
          "name": "NH2",
          "element": "N",
          "coord": [
            2.132499933242798,
            2.6988000869750977,
            1.0175000429153442
          ]
        }
      ]
    },
    {
      "id": "H:69",
      "chain": "H",
      "resseq": 69,
      "icode": "",
      "resname": "LEU",
      "hetflag": " ",
      "sasa": 0.0,
      "atoms": [
        {
          "atom_index": 522,
          "name": "N",
          "element": "N",
          "coord": [
            2.012399911880493,
            2.4428000450134277,
            0.3833000063896179
          ]
        },
        {
          "atom_index": 523,
          "name": "CA",
          "element": "C",
          "coord": [
            1.8986999988555908,
            2.352799892425537,
            0.3610999882221222
          ]
        },
        {
          "atom_index": 524,
          "name": "C",
          "element": "C",
          "coord": [
            1.9175000190734863,
            2.250499963760376,
            0.2508000135421753
          ]
        },
        {
          "atom_index": 525,
          "name": "O",
          "element": "O",
          "coord": [
            1.9723000526428223,
            2.281599998474121,
            0.14480000734329224
          ]
        },
        {
          "atom_index": 526,
          "name": "CB",
          "element": "C",
          "coord": [
            1.7689000368118286,
            2.430799961090088,
            0.33149999380111694
          ]
        },
        {
          "atom_index": 527,
          "name": "CG",
          "element": "C",
          "coord": [
            1.7267999649047852,
            2.5462000370025635,
            0.42250001430511475
          ]
        },
        {
          "atom_index": 528,
          "name": "CD1",
          "element": "C",
          "coord": [
            1.6109000444412231,
            2.6217000484466553,
            0.36059999465942383
          ]
        },
        {
          "atom_index": 529,
          "name": "CD2",
          "element": "C",
          "coord": [
            1.687000036239624,
            2.4976000785827637,
            0.5605999827384949
          ]
        }
      ]
    },
    {
      "id": "H:70",
      "chain": "H",
      "resseq": 70,
      "icode": "",
      "resname": "THR",
      "hetflag": " ",
      "sasa": 0.9012261629104614,
      "atoms": [
        {
          "atom_index": 530,
          "name": "N",
          "element": "N",
          "coord": [
            1.864300012588501,
            2.129199981689453,
            0.27480000257492065
          ]
        },
        {
          "atom_index": 531,
          "name": "CA",
          "element": "C",
          "coord": [
            1.8580000400543213,
            2.0195000171661377,
            0.17890000343322754
          ]
        },
        {
          "atom_index": 532,
          "name": "C",
          "element": "C",
          "coord": [
            1.7214000225067139,
            1.9520000219345093,
            0.19519999623298645
          ]
        },
        {
          "atom_index": 533,
          "name": "O",
          "element": "O",
          "coord": [
            1.6944999694824219,
            1.8885999917984009,
            0.29829999804496765
          ]
        },
        {
          "atom_index": 534,
          "name": "CB",
          "element": "C",
          "coord": [
            1.975000023841858,
            1.9191999435424805,
            0.19290000200271606
          ]
        },
        {
          "atom_index": 535,
          "name": "OG1",
          "element": "O",
          "coord": [
            2.0996999740600586,
            1.9883999824523926,
            0.19539999961853027
          ]
        },
        {
          "atom_index": 536,
          "name": "CG2",
          "element": "C",
          "coord": [
            1.9765000343322754,
            1.816100001335144,
            0.07980000227689743
          ]
        }
      ]
    },
    {
      "id": "H:71",
      "chain": "H",
      "resseq": 71,
      "icode": "",
      "resname": "ILE",
      "hetflag": " ",
      "sasa": 0.0,
      "atoms": [
        {
          "atom_index": 537,
          "name": "N",
          "element": "N",
          "coord": [
            1.6345000267028809,
            1.9688999652862549,
            0.09489999711513519
          ]
        },
        {
          "atom_index": 538,
          "name": "CA",
          "element": "C",
          "coord": [
            1.5032000541687012,
            1.9047000408172607,
            0.0934000015258789
          ]
        },
        {
          "atom_index": 539,
          "name": "C",
          "element": "C",
          "coord": [
            1.5126999616622925,
            1.7803000211715698,
            0.005400000140070915
          ]
        },
        {
          "atom_index": 540,
          "name": "O",
          "element": "O",
          "coord": [
            1.5779999494552612,
            1.7829999923706055,
            -0.09870000183582306
          ]
        },
        {
          "atom_index": 541,
          "name": "CB",
          "element": "C",
          "coord": [
            1.3848999738693237,
            2.0004000663757324,
            0.05719999969005585
          ]
        },
        {
          "atom_index": 542,
          "name": "CG1",
          "element": "C",
          "coord": [
            1.2477999925613403,
            1.9359999895095825,
            0.09130000323057175
          ]
        },
        {
          "atom_index": 543,
          "name": "CG2",
          "element": "C",
          "coord": [
            1.3916000127792358,
            2.051300048828125,
            -0.08869999647140503
          ]
        },
        {
          "atom_index": 544,
          "name": "CD1",
          "element": "C",
          "coord": [
            1.1246000528335571,
            2.029599905014038,
            0.0843999981880188
          ]
        }
      ]
    },
    {
      "id": "H:72",
      "chain": "H",
      "resseq": 72,
      "icode": "",
      "resname": "SER",
      "hetflag": " ",
      "sasa": 0.06453092396259308,
      "atoms": [
        {
          "atom_index": 545,
          "name": "N",
          "element": "N",
          "coord": [
            1.4527000188827515,
            1.6700999736785889,
            0.050200000405311584
          ]
        },
        {
          "atom_index": 546,
          "name": "CA",
          "element": "C",
          "coord": [
            1.454200029373169,
            1.544800043106079,
            -0.02419999986886978
          ]
        },
        {
          "atom_index": 547,
          "name": "C",
          "element": "C",
          "coord": [
            1.3205000162124634,
            1.4740999937057495,
            -0.008299999870359898
          ]
        },
        {
          "atom_index": 548,
          "name": "O",
          "element": "O",
          "coord": [
            1.2415000200271606,
            1.509600043296814,
            0.07959999889135361
          ]
        },
        {
          "atom_index": 549,
          "name": "CB",
          "element": "C",
          "coord": [
            1.5684000253677368,
            1.455199956893921,
            0.023900000378489494
          ]
        },
        {
          "atom_index": 550,
          "name": "OG",
          "element": "O",
          "coord": [
            1.5561000108718872,
            1.4291000366210938,
            0.16269999742507935
          ]
        }
      ]
    },
    {
      "id": "H:73",
      "chain": "H",
      "resseq": 73,
      "icode": "",
      "resname": "LYS",
      "hetflag": " ",
      "sasa": 0.18917915225028992,
      "atoms": [
        {
          "atom_index": 551,
          "name": "N",
          "element": "N",
          "coord": [
            1.2940000295639038,
            1.3758000135421753,
            -0.09430000185966492
          ]
        },
        {
          "atom_index": 552,
          "name": "CA",
          "element": "C",
          "coord": [
            1.170199990272522,
            1.2990000247955322,
            -0.08780000358819962
          ]
        },
        {
          "atom_index": 553,
          "name": "C",
          "element": "C",
          "coord": [
            1.195099949836731,
            1.1505999565124512,
            -0.1120000034570694
          ]
        },
        {
          "atom_index": 554,
          "name": "O",
          "element": "O",
          "coord": [
            1.2936999797821045,
            1.1131000518798828,
            -0.17640000581741333
          ]
        },
        {
          "atom_index": 555,
          "name": "CB",
          "element": "C",
          "coord": [
            1.0650999546051025,
            1.3530999422073364,
            -0.18780000507831573
          ]
        },
        {
          "atom_index": 556,
          "name": "CG",
          "element": "C",
          "coord": [
            1.0986000299453735,
            1.3299000263214111,
            -0.3361000120639801
          ]
        },
        {
          "atom_index": 557,
          "name": "CD",
          "element": "C",
          "coord": [
            0.9901999831199646,
            1.3845000267028809,
            -0.4287000000476837
          ]
        },
        {
          "atom_index": 558,
          "name": "CE",
          "element": "C",
          "coord": [
            1.0223000049591064,
            1.3695000410079956,
            -0.5758000016212463
          ]
        },
        {
          "atom_index": 559,
          "name": "NZ",
          "element": "N",
          "coord": [
            1.031599998474121,
            1.226699948310852,
            -0.6176999807357788
          ]
        }
      ]
    },
    {
      "id": "H:74",
      "chain": "H",
      "resseq": 74,
      "icode": "",
      "resname": "ASP",
      "hetflag": " ",
      "sasa": 0.6305971741676331,
      "atoms": [
        {
          "atom_index": 560,
          "name": "N",
          "element": "N",
          "coord": [
            1.1049000024795532,
            1.0678999423980713,
            -0.05889999866485596
          ]
        },
        {
          "atom_index": 561,
          "name": "CA",
          "element": "C",
          "coord": [
            1.0968999862670898,
            0.9243000149726868,
            -0.08129999786615372
          ]
        },
        {
          "atom_index": 562,
          "name": "C",
          "element": "C",
          "coord": [
            0.9477999806404114,
            0.8960999846458435,
            -0.09839999675750732
          ]
        },
        {
          "atom_index": 563,
          "name": "O",
          "element": "O",
          "coord": [
            0.8756999969482422,
            0.8751999735832214,
            -9.999999747378752e-05
          ]
        },
        {
          "atom_index": 564,
          "name": "CB",
          "element": "C",
          "coord": [
            1.1601999998092651,
            0.8414999842643738,
            0.03220000118017197
          ]
        },
        {
          "atom_index": 565,
          "name": "CG",
          "element": "C",
          "coord": [
            1.17739999294281,
            0.6935999989509583,
            -0.0013000000035390258
          ]
        },
        {
          "atom_index": 566,
          "name": "OD1",
          "element": "O",
          "coord": [
            1.1132999658584595,
            0.6460999846458435,
            -0.09749999642372131
          ]
        },
        {
          "atom_index": 567,
          "name": "OD2",
          "element": "O",
          "coord": [
            1.2525999546051025,
            0.6247000098228455,
            0.0706000030040741
          ]
        }
      ]
    },
    {
      "id": "H:75",
      "chain": "H",
      "resseq": 75,
      "icode": "",
      "resname": "THR",
      "hetflag": " ",
      "sasa": 0.0,
      "atoms": [
        {
          "atom_index": 568,
          "name": "N",
          "element": "N",
          "coord": [
            0.9013000130653381,
            0.9031999707221985,
            -0.2240000069141388
          ]
        },
        {
          "atom_index": 569,
          "name": "CA",
          "element": "C",
          "coord": [
            0.7605999708175659,
            0.8851000070571899,
            -0.2621999979019165
          ]
        },
        {
          "atom_index": 570,
          "name": "C",
          "element": "C",
          "coord": [
            0.7042999863624573,
            0.7470999956130981,
            -0.23000000417232513
          ]
        },
        {
          "atom_index": 571,
          "name": "O",
          "element": "O",
          "coord": [
            0.5860000252723694,
            0.7366999983787537,
            -0.19779999554157257
          ]
        },
        {
          "atom_index": 572,
          "name": "CB",
          "element": "C",
          "coord": [
            0.7351999878883362,
            0.9293000102043152,
            -0.4065999984741211
          ]
        },
        {
          "atom_index": 573,
          "name": "OG1",
          "element": "O",
          "coord": [
            0.803600013256073,
            0.8416000008583069,
            -0.4961000084877014
          ]
        },
        {
          "atom_index": 574,
          "name": "CG2",
          "element": "C",
          "coord": [
            0.7764999866485596,
            1.072700023651123,
            -0.4309000074863434
          ]
        }
      ]
    },
    {
      "id": "H:76",
      "chain": "H",
      "resseq": 76,
      "icode": "",
      "resname": "SER",
      "hetflag": " ",
      "sasa": 5.20316219329834,
      "atoms": [
        {
          "atom_index": 575,
          "name": "N",
          "element": "N",
          "coord": [
            0.7885000109672546,
            0.6420999765396118,
            -0.23649999499320984
          ]
        },
        {
          "atom_index": 576,
          "name": "CA",
          "element": "C",
          "coord": [
            0.748199999332428,
            0.5047000050544739,
            -0.2046000063419342
          ]
        },
        {
          "atom_index": 577,
          "name": "C",
          "element": "C",
          "coord": [
            0.7197999954223633,
            0.4864000082015991,
            -0.05530000105500221
          ]
        },
        {
          "atom_index": 578,
          "name": "O",
          "element": "O",
          "coord": [
            0.6499000191688538,
            0.39239999651908875,
            -0.017899999395012856
          ]
        },
        {
          "atom_index": 579,
          "name": "CB",
          "element": "C",
          "coord": [
            0.8539000153541565,
            0.4049000144004822,
            -0.25040000677108765
          ]
        },
        {
          "atom_index": 580,
          "name": "OG",
          "element": "O",
          "coord": [
            0.8553000092506409,
            0.39800000190734863,
            -0.3917999863624573
          ]
        }
      ]
    },
    {
      "id": "H:77",
      "chain": "H",
      "resseq": 77,
      "icode": "",
      "resname": "LYS",
      "hetflag": " ",
      "sasa": 7.309996604919434,
      "atoms": [
        {
          "atom_index": 581,
          "name": "N",
          "element": "N",
          "coord": [
            0.7738000154495239,
            0.5763999819755554,
            0.028999999165534973
          ]
        },
        {
          "atom_index": 582,
          "name": "CA",
          "element": "C",
          "coord": [
            0.7552000284194946,
            0.574400007724762,
            0.17430000007152557
          ]
        },
        {
          "atom_index": 583,
          "name": "C",
          "element": "C",
          "coord": [
            0.6643999814987183,
            0.6883000135421753,
            0.2224999964237213
          ]
        },
        {
          "atom_index": 584,
          "name": "O",
          "element": "O",
          "coord": [
            0.63919997215271,
            0.6991000175476074,
            0.34299999475479126
          ]
        },
        {
          "atom_index": 585,
          "name": "CB",
          "element": "C",
          "coord": [
            0.8912000060081482,
            0.5767999887466431,
            0.2468000054359436
          ]
        },
        {
          "atom_index": 586,
          "name": "CG",
          "element": "C",
          "coord": [
            0.9696999788284302,
            0.4471000134944916,
            0.23029999434947968
          ]
        },
        {
          "atom_index": 587,
          "name": "CD",
          "element": "C",
          "coord": [
            1.0884000062942505,
            0.43810001015663147,
            0.3248000144958496
          ]
        },
        {
          "atom_index": 588,
          "name": "CE",
          "element": "C",
          "coord": [
            1.1014000177383423,
            0.30090001225471497,
            0.38679999113082886
          ]
        },
        {
          "atom_index": 589,
          "name": "NZ",
          "element": "N",
          "coord": [
            1.1416000127792358,
            0.19670000672340393,
            0.288100004196167
          ]
        }
      ]
    },
    {
      "id": "H:78",
      "chain": "H",
      "resseq": 78,
      "icode": "",
      "resname": "ASN",
      "hetflag": " ",
      "sasa": 0.5064299702644348,
      "atoms": [
        {
          "atom_index": 590,
          "name": "N",
          "element": "N",
          "coord": [
            0.6137999892234802,
            0.7717999815940857,
            0.12849999964237213
          ]
        },
        {
          "atom_index": 591,
          "name": "CA",
          "element": "C",
          "coord": [
            0.5264000296592712,
            0.8870000243186951,
            0.1559000015258789
          ]
        },
        {
          "atom_index": 592,
          "name": "C",
          "element": "C",
          "coord": [
            0.5924000144004822,
            0.9786999821662903,
            0.25940001010894775
          ]
        },
        {
          "atom_index": 593,
          "name": "O",
          "element": "O",
          "coord": [
            0.5336999893188477,
            1.013800024986267,
            0.36239999532699585
          ]
        },
        {
          "atom_index": 594,
          "name": "CB",
          "element": "C",
          "coord": [
            0.38589999079704285,
            0.8413000106811523,
            0.1988999992609024
          ]
        },
        {
          "atom_index": 595,
          "name": "CG",
          "element": "C",
          "coord": [
            0.3163999915122986,
            0.7563999891281128,
            0.09619999676942825
          ]
        },
        {
          "atom_index": 596,
          "name": "OD1",
          "element": "O",
          "coord": [
            0.28439998626708984,
            0.8016999959945679,
            -0.013799999840557575
          ]
        },
        {
          "atom_index": 597,
          "name": "ND2",
          "element": "N",
          "coord": [
            0.2928999960422516,
            0.6305999755859375,
            0.12960000336170197
          ]
        }
      ]
    },
    {
      "id": "H:79",
      "chain": "H",
      "resseq": 79,
      "icode": "",
      "resname": "GLN",
      "hetflag": " ",
      "sasa": 0.09495562314987183,
      "atoms": [
        {
          "atom_index": 598,
          "name": "N",
          "element": "N",
          "coord": [
            0.7192999720573425,
            1.0118000507354736,
            0.23270000517368317
          ]
        },
        {
          "atom_index": 599,
          "name": "CA",
          "element": "C",
          "coord": [
            0.8015000224113464,
            1.0928000211715698,
            0.3212999999523163
          ]
        },
        {
          "atom_index": 600,
          "name": "C",
          "element": "C",
          "coord": [
            0.8777999877929688,
            1.1999000310897827,
            0.24699999392032623
          ]
        },
        {
          "atom_index": 601,
          "name": "O",
          "element": "O",
          "coord": [
            0.9211000204086304,
            1.1787999868392944,
            0.13339999318122864
          ]
        },
        {
          "atom_index": 602,
          "name": "CB",
          "element": "C",
          "coord": [
            0.8996000289916992,
            1.0038000345230103,
            0.39969998598098755
          ]
        },
        {
          "atom_index": 603,
          "name": "CG",
          "element": "C",
          "coord": [
            0.8331999778747559,
            0.9259999990463257,
            0.5141000151634216
          ]
        },
        {
          "atom_index": 604,
          "name": "CD",
          "element": "C",
          "coord": [
            0.9186000227928162,
            0.8140000104904175,
            0.5694000124931335
          ]
        },
        {
          "atom_index": 605,
          "name": "OE1",
          "element": "O",
          "coord": [
            1.041700005531311,
            0.8141000270843506,
            0.5597000122070312
          ]
        },
        {
          "atom_index": 606,
          "name": "NE2",
          "element": "N",
          "coord": [
            0.8540999889373779,
            0.7156000137329102,
            0.6304000020027161
          ]
        }
      ]
    },
    {
      "id": "H:80",
      "chain": "H",
      "resseq": 80,
      "icode": "",
      "resname": "VAL",
      "hetflag": " ",
      "sasa": 0.0,
      "atoms": [
        {
          "atom_index": 607,
          "name": "N",
          "element": "N",
          "coord": [
            0.8949000239372253,
            1.3149000406265259,
            0.3133000135421753
          ]
        },
        {
          "atom_index": 608,
          "name": "CA",
          "element": "C",
          "coord": [
            0.9708999991416931,
            1.4306000471115112,
            0.2660999894142151
          ]
        },
        {
          "atom_index": 609,
          "name": "C",
          "element": "C",
          "coord": [
            1.0605000257492065,
            1.4701000452041626,
            0.38339999318122864
          ]
        },
        {
          "atom_index": 610,
          "name": "O",
          "element": "O",
          "coord": [
            1.0125000476837158,
            1.4788000583648682,
            0.4968000054359436
          ]
        },
        {
          "atom_index": 611,
          "name": "CB",
          "element": "C",
          "coord": [
            0.879800021648407,
            1.547700047492981,
            0.21889999508857727
          ]
        },
        {
          "atom_index": 612,
          "name": "CG1",
          "element": "C",
          "coord": [
            0.9606000185012817,
            1.6746000051498413,
            0.19110000133514404
          ]
        },
        {
          "atom_index": 613,
          "name": "CG2",
          "element": "C",
          "coord": [
            0.800599992275238,
            1.5082000494003296,
            0.09529999643564224
          ]
        }
      ]
    },
    {
      "id": "H:81",
      "chain": "H",
      "resseq": 81,
      "icode": "",
      "resname": "SER",
      "hetflag": " ",
      "sasa": 0.0,
      "atoms": [
        {
          "atom_index": 614,
          "name": "N",
          "element": "N",
          "coord": [
            1.1899000406265259,
            1.489400029182434,
            0.35760000348091125
          ]
        },
        {
          "atom_index": 615,
          "name": "CA",
          "element": "C",
          "coord": [
            1.2829999923706055,
            1.5253000259399414,
            0.4634999930858612
          ]
        },
        {
          "atom_index": 616,
          "name": "C",
          "element": "C",
          "coord": [
            1.3494999408721924,
            1.6614999771118164,
            0.4449999928474426
          ]
        },
        {
          "atom_index": 617,
          "name": "O",
          "element": "O",
          "coord": [
            1.3641999959945679,
            1.7093000411987305,
            0.33230000734329224
          ]
        },
        {
          "atom_index": 618,
          "name": "CB",
          "element": "C",
          "coord": [
            1.3868999481201172,
            1.4153000116348267,
            0.4832000136375427
          ]
        },
        {
          "atom_index": 619,
          "name": "OG",
          "element": "O",
          "coord": [
            1.3249000310897827,
            1.2998000383377075,
            0.5375000238418579
          ]
        }
      ]
    },
    {
      "id": "H:82",
      "chain": "H",
      "resseq": 82,
      "icode": "",
      "resname": "LEU",
      "hetflag": " ",
      "sasa": 0.0,
      "atoms": [
        {
          "atom_index": 620,
          "name": "N",
          "element": "N",
          "coord": [
            1.3865000009536743,
            1.7247999906539917,
            0.5569000244140625
          ]
        },
        {
          "atom_index": 621,
          "name": "CA",
          "element": "C",
          "coord": [
            1.457200050354004,
            1.8523999452590942,
            0.5562999844551086
          ]
        },
        {
          "atom_index": 622,
          "name": "C",
          "element": "C",
          "coord": [
            1.5800000429153442,
            1.8423999547958374,
            0.6452000141143799
          ]
        },
        {
          "atom_index": 623,
          "name": "O",
          "element": "O",
          "coord": [
            1.570099949836731,
            1.8007999658584595,
            0.7610999941825867
          ]
        },
        {
          "atom_index": 624,
          "name": "CB",
          "element": "C",
          "coord": [
            1.367300033569336,
            1.9707000255584717,
            0.5978999733924866
          ]
        },
        {
          "atom_index": 625,
          "name": "CG",
          "element": "C",
          "coord": [
            1.431399941444397,
            2.1110000610351562,
            0.588699996471405
          ]
        },
        {
          "atom_index": 626,
          "name": "CD1",
          "element": "C",
          "coord": [
            1.454800009727478,
            2.153599977493286,
            0.44290000200271606
          ]
        },
        {
          "atom_index": 627,
          "name": "CD2",
          "element": "C",
          "coord": [
            1.34660005569458,
            2.2149999141693115,
            0.6606000065803528
          ]
        }
      ]
    },
    {
      "id": "H:83",
      "chain": "H",
      "resseq": 83,
      "icode": "",
      "resname": "LYS",
      "hetflag": " ",
      "sasa": 2.342238664627075,
      "atoms": [
        {
          "atom_index": 628,
          "name": "N",
          "element": "N",
          "coord": [
            1.6960999965667725,
            1.8782000541687012,
            0.5895000100135803
          ]
        },
        {
          "atom_index": 629,
          "name": "CA",
          "element": "C",
          "coord": [
            1.822700023651123,
            1.8767999410629272,
            0.6625999808311462
          ]
        },
        {
          "atom_index": 630,
          "name": "C",
          "element": "C",
          "coord": [
            1.8732000589370728,
            2.019700050354004,
            0.6762999892234802
          ]
        },
        {
          "atom_index": 631,
          "name": "O",
          "element": "O",
          "coord": [
            1.8827999830245972,
            2.0910000801086426,
            0.576200008392334
          ]
        },
        {
          "atom_index": 632,
          "name": "CB",
          "element": "C",
          "coord": [
            1.926900029182434,
            1.7867000102996826,
            0.5938000082969666
          ]
        },
        {
          "atom_index": 633,
          "name": "CG",
          "element": "C",
          "coord": [
            1.8868999481201172,
            1.6395000219345093,
            0.5882999897003174
          ]
        },
        {
          "atom_index": 634,
          "name": "CD",
          "element": "C",
          "coord": [
            1.9915000200271606,
            1.548799991607666,
            0.6506999731063843
          ]
        },
        {
          "atom_index": 635,
          "name": "CE",
          "element": "C",
          "coord": [
            1.9493999481201172,
            1.404099941253662,
            0.6438999772071838
          ]
        },
        {
          "atom_index": 636,
          "name": "NZ",
          "element": "N",
          "coord": [
            2.048799991607666,
            1.3147000074386597,
            0.7088000178337097
          ]
        }
      ]
    },
    {
      "id": "H:84",
      "chain": "H",
      "resseq": 84,
      "icode": "",
      "resname": "ILE",
      "hetflag": " ",
      "sasa": 0.0,
      "atoms": [
        {
          "atom_index": 637,
          "name": "N",
          "element": "N",
          "coord": [
            1.9003000259399414,
            2.0632998943328857,
            0.8008000254631042
          ]
        },
        {
          "atom_index": 638,
          "name": "CA",
          "element": "C",
          "coord": [
            1.9499000310897827,
            2.1982998847961426,
            0.829200029373169
          ]
        },
        {
          "atom_index": 639,
          "name": "C",
          "element": "C",
          "coord": [
            2.0875000953674316,
            2.187299966812134,
            0.8949999809265137
          ]
        },
        {
          "atom_index": 640,
          "name": "O",
          "element": "O",
          "coord": [
            2.0973000526428223,
            2.1379001140594482,
            1.0073000192642212
          ]
        },
        {
          "atom_index": 641,
          "name": "CB",
          "element": "C",
          "coord": [
            1.8504999876022339,
            2.285799980163574,
            0.9125999808311462
          ]
        },
        {
          "atom_index": 642,
          "name": "CG1",
          "element": "C",
          "coord": [
            1.705399990081787,
            2.276099920272827,
            0.8574000000953674
          ]
        },
        {
          "atom_index": 643,
          "name": "CG2",
          "element": "C",
          "coord": [
            1.8997999429702759,
            2.431999921798706,
            0.9186999797821045
          ]
        },
        {
          "atom_index": 644,
          "name": "CD1",
          "element": "C",
          "coord": [
            1.597599983215332,
            2.350600004196167,
            0.9355000257492065
          ]
        }
      ]
    },
    {
      "id": "H:85",
      "chain": "H",
      "resseq": 85,
      "icode": "",
      "resname": "THR",
      "hetflag": " ",
      "sasa": 0.5807783007621765,
      "atoms": [
        {
          "atom_index": 645,
          "name": "N",
          "element": "N",
          "coord": [
            2.193000078201294,
            2.233099937438965,
            0.8255000114440918
          ]
        },
        {
          "atom_index": 646,
          "name": "CA",
          "element": "C",
          "coord": [
            2.330199956893921,
            2.226799964904785,
            0.8776000142097473
          ]
        },
        {
          "atom_index": 647,
          "name": "C",
          "element": "C",
          "coord": [
            2.3650999069213867,
            2.3478000164031982,
            0.9638000130653381
          ]
        },
        {
          "atom_index": 648,
          "name": "O",
          "element": "O",
          "coord": [
            2.3013999462127686,
            2.452699899673462,
            0.9513000249862671
          ]
        },
        {
          "atom_index": 649,
          "name": "CB",
          "element": "C",
          "coord": [
            2.4326999187469482,
            2.2102999687194824,
            0.7644000053405762
          ]
        },
        {
          "atom_index": 650,
          "name": "OG1",
          "element": "O",
          "coord": [
            2.4237000942230225,
            2.3215999603271484,
            0.6754999756813049
          ]
        },
        {
          "atom_index": 651,
          "name": "CG2",
          "element": "C",
          "coord": [
            2.418600082397461,
            2.078200101852417,
            0.6898999810218811
          ]
        }
      ]
    },
    {
      "id": "H:86",
      "chain": "H",
      "resseq": 86,
      "icode": "",
      "resname": "SER",
      "hetflag": " ",
      "sasa": 1.2927242517471313,
      "atoms": [
        {
          "atom_index": 652,
          "name": "N",
          "element": "N",
          "coord": [
            2.4686999320983887,
            2.3326001167297363,
            1.0497000217437744
          ]
        },
        {
          "atom_index": 653,
          "name": "CA",
          "element": "C",
          "coord": [
            2.5244998931884766,
            2.435800075531006,
            1.138100028038025
          ]
        },
        {
          "atom_index": 654,
          "name": "C",
          "element": "C",
          "coord": [
            2.416300058364868,
            2.5157999992370605,
            1.2122000455856323
          ]
        },
        {
          "atom_index": 655,
          "name": "O",
          "element": "O",
          "coord": [
            2.41129994392395,
            2.6387999057769775,
            1.201799988746643
          ]
        },
        {
          "atom_index": 656,
          "name": "CB",
          "element": "C",
          "coord": [
            2.618499994277954,
            2.5276999473571777,
            1.0601999759674072
          ]
        },
        {
          "atom_index": 657,
          "name": "OG",
          "element": "O",
          "coord": [
            2.7112998962402344,
            2.454200029373169,
            0.9821000099182129
          ]
        }
      ]
    },
    {
      "id": "H:87",
      "chain": "H",
      "resseq": 87,
      "icode": "",
      "resname": "VAL",
      "hetflag": " ",
      "sasa": 0.0,
      "atoms": [
        {
          "atom_index": 658,
          "name": "N",
          "element": "N",
          "coord": [
            2.3280999660491943,
            2.4449000358581543,
            1.284600019454956
          ]
        },
        {
          "atom_index": 659,
          "name": "CA",
          "element": "C",
          "coord": [
            2.218400001525879,
            2.508500099182129,
            1.3583999872207642
          ]
        },
        {
          "atom_index": 660,
          "name": "C",
          "element": "C",
          "coord": [
            2.2660000324249268,
            2.5964999198913574,
            1.475000023841858
          ]
        },
        {
          "atom_index": 661,
          "name": "O",
          "element": "O",
          "coord": [
            2.37280011177063,
            2.572499990463257,
            1.531499981880188
          ]
        },
        {
          "atom_index": 662,
          "name": "CB",
          "element": "C",
          "coord": [
            2.101599931716919,
            2.4131999015808105,
            1.3976999521255493
          ]
        },
        {
          "atom_index": 663,
          "name": "CG1",
          "element": "C",
          "coord": [
            2.0385000705718994,
            2.34879994392395,
            1.274399995803833
          ]
        },
        {
          "atom_index": 664,
          "name": "CG2",
          "element": "C",
          "coord": [
            2.1454999446868896,
            2.307499885559082,
            1.4993000030517578
          ]
        }
      ]
    },
    {
      "id": "H:88",
      "chain": "H",
      "resseq": 88,
      "icode": "",
      "resname": "THR",
      "hetflag": " ",
      "sasa": 1.4519457817077637,
      "atoms": [
        {
          "atom_index": 665,
          "name": "N",
          "element": "N",
          "coord": [
            2.1888999938964844,
            2.7018001079559326,
            1.5056999921798706
          ]
        },
        {
          "atom_index": 666,
          "name": "CA",
          "element": "C",
          "coord": [
            2.214400053024292,
            2.794800043106079,
            1.6167000532150269
          ]
        },
        {
          "atom_index": 667,
          "name": "C",
          "element": "C",
          "coord": [
            2.0810000896453857,
            2.8162999153137207,
            1.6885000467300415
          ]
        },
        {
          "atom_index": 668,
          "name": "O",
          "element": "O",
          "coord": [
            1.9781999588012695,
            2.7674999237060547,
            1.6404999494552612
          ]
        },
        {
          "atom_index": 669,
          "name": "CB",
          "element": "C",
          "coord": [
            2.2709999084472656,
            2.930299997329712,
            1.5670000314712524
          ]
        },
        {
          "atom_index": 670,
          "name": "OG1",
          "element": "O",
          "coord": [
            2.1723999977111816,
            2.998699903488159,
            1.489300012588501
          ]
        },
        {
          "atom_index": 671,
          "name": "CG2",
          "element": "C",
          "coord": [
            2.4021999835968018,
            2.9173998832702637,
            1.4900000095367432
          ]
        }
      ]
    },
    {
      "id": "H:89",
      "chain": "H",
      "resseq": 89,
      "icode": "",
      "resname": "ALA",
      "hetflag": " ",
      "sasa": 0.9034329652786255,
      "atoms": [
        {
          "atom_index": 672,
          "name": "N",
          "element": "N",
          "coord": [
            2.0813000202178955,
            2.8929998874664307,
            1.7994999885559082
          ]
        },
        {
          "atom_index": 673,
          "name": "CA",
          "element": "C",
          "coord": [
            1.9607000350952148,
            2.9277000427246094,
            1.8758000135421753
          ]
        },
        {
          "atom_index": 674,
          "name": "C",
          "element": "C",
          "coord": [
            1.8564000129699707,
            2.997999906539917,
            1.7864999771118164
          ]
        },
        {
          "atom_index": 675,
          "name": "O",
          "element": "O",
          "coord": [
            1.7372000217437744,
            2.990499973297119,
            1.8151999711990356
          ]
        },
        {
          "atom_index": 676,
          "name": "CB",
          "element": "C",
          "coord": [
            1.9972000122070312,
            3.016200065612793,
            1.9940999746322632
          ]
        }
      ]
    },
    {
      "id": "H:90",
      "chain": "H",
      "resseq": 90,
      "icode": "",
      "resname": "ALA",
      "hetflag": " ",
      "sasa": 0.5807783007621765,
      "atoms": [
        {
          "atom_index": 677,
          "name": "N",
          "element": "N",
          "coord": [
            1.9011000394821167,
            3.0617001056671143,
            1.6758999824523926
          ]
        },
        {
          "atom_index": 678,
          "name": "CA",
          "element": "C",
          "coord": [
            1.8138999938964844,
            3.1275999546051025,
            1.5778000354766846
          ]
        },
        {
          "atom_index": 679,
          "name": "C",
          "element": "C",
          "coord": [
            1.726099967956543,
            3.026700019836426,
            1.4996999502182007
          ]
        },
        {
          "atom_index": 680,
          "name": "O",
          "element": "O",
          "coord": [
            1.6282999515533447,
            3.0673999786376953,
            1.4364999532699585
          ]
        },
        {
          "atom_index": 681,
          "name": "CB",
          "element": "C",
          "coord": [
            1.8969999551773071,
            3.2116000652313232,
            1.4816999435424805
          ]
        }
      ]
    },
    {
      "id": "H:91",
      "chain": "H",
      "resseq": 91,
      "icode": "",
      "resname": "ASP",
      "hetflag": " ",
      "sasa": 0.0,
      "atoms": [
        {
          "atom_index": 682,
          "name": "N",
          "element": "N",
          "coord": [
            1.7603000402450562,
            2.8959999084472656,
            1.5055999755859375
          ]
        },
        {
          "atom_index": 683,
          "name": "CA",
          "element": "C",
          "coord": [
            1.6859999895095825,
            2.7876999378204346,
            1.4392999410629272
          ]
        },
        {
          "atom_index": 684,
          "name": "C",
          "element": "C",
          "coord": [
            1.5851000547409058,
            2.7177000045776367,
            1.5322999954223633
          ]
        },
        {
          "atom_index": 685,
          "name": "O",
          "element": "O",
          "coord": [
            1.514299988746643,
            2.6254000663757324,
            1.4890999794006348
          ]
        },
        {
          "atom_index": 686,
          "name": "CB",
          "element": "C",
          "coord": [
            1.7812999486923218,
            2.6875,
            1.3711999654769897
          ]
        },
        {
          "atom_index": 687,
          "name": "CG",
          "element": "C",
          "coord": [
            1.8700000047683716,
            2.751300096511841,
            1.2661000490188599
          ]
        },
        {
          "atom_index": 688,
          "name": "OD1",
          "element": "O",
          "coord": [
            1.8157999515533447,
            2.8143999576568604,
            1.1723999977111816
          ]
        },
        {
          "atom_index": 689,
          "name": "OD2",
          "element": "O",
          "coord": [
            1.993299961090088,
            2.739300012588501,
            1.2777999639511108
          ]
        }
      ]
    },
    {
      "id": "H:92",
      "chain": "H",
      "resseq": 92,
      "icode": "",
      "resname": "THR",
      "hetflag": " ",
      "sasa": 0.0,
      "atoms": [
        {
          "atom_index": 690,
          "name": "N",
          "element": "N",
          "coord": [
            1.576300024986267,
            2.7634999752044678,
            1.6589000225067139
          ]
        },
        {
          "atom_index": 691,
          "name": "CA",
          "element": "C",
          "coord": [
            1.479200005531311,
            2.711199998855591,
            1.7552000284194946
          ]
        },
        {
          "atom_index": 692,
          "name": "C",
          "element": "C",
          "coord": [
            1.3424999713897705,
            2.7592999935150146,
            1.7077000141143799
          ]
        },
        {
          "atom_index": 693,
          "name": "O",
          "element": "O",
          "coord": [
            1.3209999799728394,
            2.8803000450134277,
            1.6952999830245972
          ]
        },
        {
          "atom_index": 694,
          "name": "CB",
          "element": "C",
          "coord": [
            1.5132999420166016,
            2.75570011138916,
            1.8984999656677246
          ]
        },
        {
          "atom_index": 695,
          "name": "OG1",
          "element": "O",
          "coord": [
            1.6332999467849731,
            2.690500020980835,
            1.9388999938964844
          ]
        },
        {
          "atom_index": 696,
          "name": "CG2",
          "element": "C",
          "coord": [
            1.4020999670028687,
            2.7246999740600586,
            1.9982999563217163
          ]
        }
      ]
    },
    {
      "id": "H:93",
      "chain": "H",
      "resseq": 93,
      "icode": "",
      "resname": "ALA",
      "hetflag": " ",
      "sasa": 0.0,
      "atoms": [
        {
          "atom_index": 697,
          "name": "N",
          "element": "N",
          "coord": [
            1.2538000345230103,
            2.6642000675201416,
            1.6740000247955322
          ]
        },
        {
          "atom_index": 698,
          "name": "CA",
          "element": "C",
          "coord": [
            1.1202000379562378,
            2.6926000118255615,
            1.620300054550171
          ]
        },
        {
          "atom_index": 699,
          "name": "C",
          "element": "C",
          "coord": [
            1.0357999801635742,
            2.5669000148773193,
            1.6098999977111816
          ]
        },
        {
          "atom_index": 700,
          "name": "O",
          "element": "O",
          "coord": [
            1.0860999822616577,
            2.455399990081787,
            1.6256999969482422
          ]
        },
        {
          "atom_index": 701,
          "name": "CB",
          "element": "C",
          "coord": [
            1.1337000131607056,
            2.753499984741211,
            1.4799000024795532
          ]
        }
      ]
    },
    {
      "id": "H:94",
      "chain": "H",
      "resseq": 94,
      "icode": "",
      "resname": "VAL",
      "hetflag": " ",
      "sasa": 0.0,
      "atoms": [
        {
          "atom_index": 702,
          "name": "N",
          "element": "N",
          "coord": [
            0.9068999886512756,
            2.585599899291992,
            1.577299952507019
          ]
        },
        {
          "atom_index": 703,
          "name": "CA",
          "element": "C",
          "coord": [
            0.8162999749183655,
            2.4760000705718994,
            1.5463000535964966
          ]
        },
        {
          "atom_index": 704,
          "name": "C",
          "element": "C",
          "coord": [
            0.8295999765396118,
            2.4626998901367188,
            1.3940000534057617
          ]
        },
        {
          "atom_index": 705,
          "name": "O",
          "element": "O",
          "coord": [
            0.8202000260353088,
            2.5629000663757324,
            1.3229000568389893
          ]
        },
        {
          "atom_index": 706,
          "name": "CB",
          "element": "C",
          "coord": [
            0.669700026512146,
            2.501800060272217,
            1.590499997138977
          ]
        },
        {
          "atom_index": 707,
          "name": "CG1",
          "element": "C",
          "coord": [
            0.57669997215271,
            2.392199993133545,
            1.5384000539779663
          ]
        },
        {
          "atom_index": 708,
          "name": "CG2",
          "element": "C",
          "coord": [
            0.6592000126838684,
            2.5118000507354736,
            1.7426999807357788
          ]
        }
      ]
    },
    {
      "id": "H:95",
      "chain": "H",
      "resseq": 95,
      "icode": "",
      "resname": "TYR",
      "hetflag": " ",
      "sasa": 0.0,
      "atoms": [
        {
          "atom_index": 709,
          "name": "N",
          "element": "N",
          "coord": [
            0.8555999994277954,
            2.3405001163482666,
            1.3452999591827393
          ]
        },
        {
          "atom_index": 710,
          "name": "CA",
          "element": "C",
          "coord": [
            0.8708000183105469,
            2.3118999004364014,
            1.2034000158309937
          ]
        },
        {
          "atom_index": 711,
          "name": "C",
          "element": "C",
          "coord": [
            0.7466999888420105,
            2.241300106048584,
            1.1511000394821167
          ]
        },
        {
          "atom_index": 712,
          "name": "O",
          "element": "O",
          "coord": [
            0.7027000188827515,
            2.1414999961853027,
            1.208899974822998
          ]
        },
        {
          "atom_index": 713,
          "name": "CB",
          "element": "C",
          "coord": [
            0.9994999766349792,
            2.230799913406372,
            1.1775000095367432
          ]
        },
        {
          "atom_index": 714,
          "name": "CG",
          "element": "C",
          "coord": [
            1.1241999864578247,
            2.3148999214172363,
            1.1943999528884888
          ]
        },
        {
          "atom_index": 715,
          "name": "CD1",
          "element": "C",
          "coord": [
            1.1777000427246094,
            2.3392999172210693,
            1.3206000328063965
          ]
        },
        {
          "atom_index": 716,
          "name": "CD2",
          "element": "C",
          "coord": [
            1.1859999895095825,
            2.374000072479248,
            1.0849000215530396
          ]
        },
        {
          "atom_index": 717,
          "name": "CE1",
          "element": "C",
          "coord": [
            1.2893999814987183,
            2.4212000370025635,
            1.3372999429702759
          ]
        },
        {
          "atom_index": 718,
          "name": "CE2",
          "element": "C",
          "coord": [
            1.2990000247955322,
            2.454200029373169,
            1.100100040435791
          ]
        },
        {
          "atom_index": 719,
          "name": "CZ",
          "element": "C",
          "coord": [
            1.3502000570297241,
            2.477799892425537,
            1.2265000343322754
          ]
        },
        {
          "atom_index": 720,
          "name": "OH",
          "element": "O",
          "coord": [
            1.4606000185012817,
            2.558300018310547,
            1.2410000562667847
          ]
        }
      ]
    },
    {
      "id": "H:96",
      "chain": "H",
      "resseq": 96,
      "icode": "",
      "resname": "PHE",
      "hetflag": " ",
      "sasa": 0.0,
      "atoms": [
        {
          "atom_index": 721,
          "name": "N",
          "element": "N",
          "coord": [
            0.6883999705314636,
            2.296299934387207,
            1.0432000160217285
          ]
        },
        {
          "atom_index": 722,
          "name": "CA",
          "element": "C",
          "coord": [
            0.5674999952316284,
            2.242000102996826,
            0.9819999933242798
          ]
        },
        {
          "atom_index": 723,
          "name": "C",
          "element": "C",
          "coord": [
            0.5921000242233276,
            2.197000026702881,
            0.840399980545044
          ]
        },
        {
          "atom_index": 724,
          "name": "O",
          "element": "O",
          "coord": [
            0.666700005531311,
            2.261899948120117,
            0.7666000127792358
          ]
        },
        {
          "atom_index": 725,
          "name": "CB",
          "element": "C",
          "coord": [
            0.4560999870300293,
            2.349100112915039,
            0.9735999703407288
          ]
        },
        {
          "atom_index": 726,
          "name": "CG",
          "element": "C",
          "coord": [
            0.41510000824928284,
            2.4212000370025635,
            1.0994000434875488
          ]
        },
        {
          "atom_index": 727,
          "name": "CD1",
          "element": "C",
          "coord": [
            0.3370000123977661,
            2.3580000400543213,
            1.1953999996185303
          ]
        },
        {
          "atom_index": 728,
          "name": "CD2",
          "element": "C",
          "coord": [
            0.4465000033378601,
            2.5553998947143555,
            1.117799997329712
          ]
        },
        {
          "atom_index": 729,
          "name": "CE1",
          "element": "C",
          "coord": [
            0.2953000068664551,
            2.426300048828125,
            1.309999942779541
          ]
        },
        {
          "atom_index": 730,
          "name": "CE2",
          "element": "C",
          "coord": [
            0.40560001134872437,
            2.6233999729156494,
            1.232800006866455
          ]
        },
        {
          "atom_index": 731,
          "name": "CZ",
          "element": "C",
          "coord": [
            0.33009999990463257,
            2.558500051498413,
            1.3279000520706177
          ]
        }
      ]
    },
    {
      "id": "H:97",
      "chain": "H",
      "resseq": 97,
      "icode": "",
      "resname": "CYS",
      "hetflag": " ",
      "sasa": 0.0,
      "atoms": [
        {
          "atom_index": 732,
          "name": "N",
          "element": "N",
          "coord": [
            0.5213000178337097,
            2.091599941253662,
            0.7989000082015991
          ]
        },
        {
          "atom_index": 733,
          "name": "CA",
          "element": "C",
          "coord": [
            0.5202999711036682,
            2.0520999431610107,
            0.6593999862670898
          ]
        },
        {
          "atom_index": 734,
          "name": "C",
          "element": "C",
          "coord": [
            0.37790000438690186,
            2.0699000358581543,
            0.6061000227928162
          ]
        },
        {
          "atom_index": 735,
          "name": "O",
          "element": "O",
          "coord": [
            0.2809000015258789,
            2.0655999183654785,
            0.6830000281333923
          ]
        },
        {
          "atom_index": 736,
          "name": "CB",
          "element": "C",
          "coord": [
            0.5777000188827515,
            1.912600040435791,
            0.6345999836921692
          ]
        },
        {
          "atom_index": 737,
          "name": "SG",
          "element": "S",
          "coord": [
            0.47690001130104065,
            1.7756999731063843,
            0.6967999935150146
          ]
        }
      ]
    },
    {
      "id": "H:98",
      "chain": "H",
      "resseq": 98,
      "icode": "",
      "resname": "ALA",
      "hetflag": " ",
      "sasa": 0.0,
      "atoms": [
        {
          "atom_index": 738,
          "name": "N",
          "element": "N",
          "coord": [
            0.36629998683929443,
            2.1034998893737793,
            0.478300005197525
          ]
        },
        {
          "atom_index": 739,
          "name": "CA",
          "element": "C",
          "coord": [
            0.23669999837875366,
            2.128200054168701,
            0.41609999537467957
          ]
        },
        {
          "atom_index": 740,
          "name": "C",
          "element": "C",
          "coord": [
            0.23929999768733978,
            2.0845000743865967,
            0.2712000012397766
          ]
        },
        {
          "atom_index": 741,
          "name": "O",
          "element": "O",
          "coord": [
            0.34459999203681946,
            2.0864999294281006,
            0.20810000598430634
          ]
        },
        {
          "atom_index": 742,
          "name": "CB",
          "element": "C",
          "coord": [
            0.19979999959468842,
            2.27620005607605,
            0.426800012588501
          ]
        }
      ]
    },
    {
      "id": "H:99",
      "chain": "H",
      "resseq": 99,
      "icode": "",
      "resname": "ARG",
      "hetflag": " ",
      "sasa": 0.0,
      "atoms": [
        {
          "atom_index": 743,
          "name": "N",
          "element": "N",
          "coord": [
            0.1242000013589859,
            2.0445001125335693,
            0.21870000660419464
          ]
        },
        {
          "atom_index": 744,
          "name": "CA",
          "element": "C",
          "coord": [
            0.11500000208616257,
            1.9973000288009644,
            0.08150000125169754
          ]
        },
        {
          "atom_index": 745,
          "name": "C",
          "element": "C",
          "coord": [
            0.030400000512599945,
            2.0873000621795654,
            -0.007799999788403511
          ]
        },
        {
          "atom_index": 746,
          "name": "O",
          "element": "O",
          "coord": [
            -0.055799998342990875,
            2.1607000827789307,
            0.04100000113248825
          ]
        },
        {
          "atom_index": 747,
          "name": "CB",
          "element": "C",
          "coord": [
            0.06859999895095825,
            1.850600004196167,
            0.07739999890327454
          ]
        },
        {
          "atom_index": 748,
          "name": "CG",
          "element": "C",
          "coord": [
            -0.07900000363588333,
            1.8284000158309937,
            0.10689999908208847
          ]
        },
        {
          "atom_index": 749,
          "name": "CD",
          "element": "C",
          "coord": [
            -0.1476999968290329,
            1.7702000141143799,
            -0.014399999752640724
          ]
        },
        {
          "atom_index": 750,
          "name": "NE",
          "element": "N",
          "coord": [
            -0.2921999990940094,
            1.7578999996185303,
            0.00430000014603138
          ]
        },
        {
          "atom_index": 751,
          "name": "CZ",
          "element": "C",
          "coord": [
            -0.37529999017715454,
            1.712399959564209,
            -0.08879999816417694
          ]
        },
        {
          "atom_index": 752,
          "name": "NH1",
          "element": "N",
          "coord": [
            -0.32910001277923584,
            1.6741000413894653,
            -0.2071000039577484
          ]
        },
        {
          "atom_index": 753,
          "name": "NH2",
          "element": "N",
          "coord": [
            -0.5054000020027161,
            1.7045999765396118,
            -0.06419999897480011
          ]
        }
      ]
    },
    {
      "id": "H:100",
      "chain": "H",
      "resseq": 100,
      "icode": "",
      "resname": "ASN",
      "hetflag": " ",
      "sasa": 0.0,
      "atoms": [
        {
          "atom_index": 754,
          "name": "N",
          "element": "N",
          "coord": [
            0.055799998342990875,
            2.0797998905181885,
            -0.1395999938249588
          ]
        },
        {
          "atom_index": 755,
          "name": "CA",
          "element": "C",
          "coord": [
            -0.016300000250339508,
            2.1556999683380127,
            -0.24089999496936798
          ]
        },
        {
          "atom_index": 756,
          "name": "C",
          "element": "C",
          "coord": [
            -0.02239999920129776,
            2.0761001110076904,
            -0.3707999885082245
          ]
        },
        {
          "atom_index": 757,
          "name": "O",
          "element": "O",
          "coord": [
            0.05700000002980232,
            1.9838999509811401,
            -0.390500009059906
          ]
        },
        {
          "atom_index": 758,
          "name": "CB",
          "element": "C",
          "coord": [
            0.05590000003576279,
            2.289400100708008,
            -0.2671999931335449
          ]
        },
        {
          "atom_index": 759,
          "name": "CG",
          "element": "C",
          "coord": [
            0.18649999797344208,
            2.2736001014709473,
            -0.3418000042438507
          ]
        },
        {
          "atom_index": 760,
          "name": "OD1",
          "element": "O",
          "coord": [
            0.289000004529953,
            2.234499931335449,
            -0.28540000319480896
          ]
        },
        {
          "atom_index": 761,
          "name": "ND2",
          "element": "N",
          "coord": [
            0.18440000712871552,
            2.299499988555908,
            -0.4715999960899353
          ]
        }
      ]
    },
    {
      "id": "H:101",
      "chain": "H",
      "resseq": 101,
      "icode": "",
      "resname": "ARG",
      "hetflag": " ",
      "sasa": 1.962416172027588,
      "atoms": [
        {
          "atom_index": 762,
          "name": "N",
          "element": "N",
          "coord": [
            -0.1128000020980835,
            2.1154000759124756,
            -0.460999995470047
          ]
        },
        {
          "atom_index": 763,
          "name": "CA",
          "element": "C",
          "coord": [
            -0.1185000017285347,
            2.059799909591675,
            -0.5952000021934509
          ]
        },
        {
          "atom_index": 764,
          "name": "C",
          "element": "C",
          "coord": [
            -0.12240000069141388,
            2.177299976348877,
            -0.6920999884605408
          ]
        },
        {
          "atom_index": 765,
          "name": "O",
          "element": "O",
          "coord": [
            -0.20630000531673431,
            2.266400098800659,
            -0.6771000027656555
          ]
        },
        {
          "atom_index": 766,
          "name": "CB",
          "element": "C",
          "coord": [
            -0.23520000278949738,
            1.9625999927520752,
            -0.6173999905586243
          ]
        },
        {
          "atom_index": 767,
          "name": "CG",
          "element": "C",
          "coord": [
            -0.210099995136261,
            1.875599980354309,
            -0.7408000230789185
          ]
        },
        {
          "atom_index": 768,
          "name": "CD",
          "element": "C",
          "coord": [
            -0.32199999690055847,
            1.779099941253662,
            -0.7728999853134155
          ]
        },
        {
          "atom_index": 769,
          "name": "NE",
          "element": "N",
          "coord": [
            -0.290800005197525,
            1.7019000053405762,
            -0.8931999802589417
          ]
        },
        {
          "atom_index": 770,
          "name": "CZ",
          "element": "C",
          "coord": [
            -0.374099999666214,
            1.6167000532150269,
            -0.9519000053405762
          ]
        },
        {
          "atom_index": 771,
          "name": "NH1",
          "element": "N",
          "coord": [
            -0.4950999915599823,
            1.5954999923706055,
            -0.9014999866485596
          ]
        },
        {
          "atom_index": 772,
          "name": "NH2",
          "element": "N",
          "coord": [
            -0.3370000123977661,
            1.5516999959945679,
            -1.0614999532699585
          ]
        }
      ]
    },
    {
      "id": "H:102",
      "chain": "H",
      "resseq": 102,
      "icode": "",
      "resname": "TYR",
      "hetflag": " ",
      "sasa": 1.9930015802383423,
      "atoms": [
        {
          "atom_index": 773,
          "name": "N",
          "element": "N",
          "coord": [
            -0.02879999950528145,
            2.178499937057495,
            -0.7883999943733215
          ]
        },
        {
          "atom_index": 774,
          "name": "CA",
          "element": "C",
          "coord": [
            -0.009100000374019146,
            2.2806999683380127,
            -0.8920000195503235
          ]
        },
        {
          "atom_index": 775,
          "name": "C",
          "element": "C",
          "coord": [
            0.061400000005960464,
            2.4065001010894775,
            -0.8414999842643738
          ]
        },
        {
          "atom_index": 776,
          "name": "O",
          "element": "O",
          "coord": [
            0.0778999999165535,
            2.424799919128418,
            -0.7204999923706055
          ]
        },
        {
          "atom_index": 777,
          "name": "CB",
          "element": "C",
          "coord": [
            -0.13729999959468842,
            2.312700033187866,
            -0.9725000262260437
          ]
        },
        {
          "atom_index": 778,
          "name": "CG",
          "element": "C",
          "coord": [
            -0.2093999981880188,
            2.1902999877929688,
            -1.0252000093460083
          ]
        },
        {
          "atom_index": 779,
          "name": "CD1",
          "element": "C",
          "coord": [
            -0.33899998664855957,
            2.1603000164031982,
            -0.9842000007629395
          ]
        },
        {
          "atom_index": 780,
          "name": "CD2",
          "element": "C",
          "coord": [
            -0.1469999998807907,
            2.1029999256134033,
            -1.1139999628067017
          ]
        },
        {
          "atom_index": 781,
          "name": "CE1",
          "element": "C",
          "coord": [
            -0.40549999475479126,
            2.0473999977111816,
            -1.031599998474121
          ]
        },
        {
          "atom_index": 782,
          "name": "CE2",
          "element": "C",
          "coord": [
            -0.21199999749660492,
            1.9889999628067017,
            -1.1610000133514404
          ]
        },
        {
          "atom_index": 783,
          "name": "CZ",
          "element": "C",
          "coord": [
            -0.3416999876499176,
            1.9622999429702759,
            -1.1203999519348145
          ]
        },
        {
          "atom_index": 784,
          "name": "OH",
          "element": "O",
          "coord": [
            -0.40709999203681946,
            1.851199984550476,
            -1.1675000190734863
          ]
        }
      ]
    },
    {
      "id": "H:103",
      "chain": "H",
      "resseq": 103,
      "icode": "",
      "resname": "ASP",
      "hetflag": " ",
      "sasa": 0.2522388696670532,
      "atoms": [
        {
          "atom_index": 785,
          "name": "N",
          "element": "N",
          "coord": [
            0.10670000314712524,
            2.490000009536743,
            -0.9361000061035156
          ]
        },
        {
          "atom_index": 786,
          "name": "CA",
          "element": "C",
          "coord": [
            0.18250000476837158,
            2.611999988555908,
            -0.911899983882904
          ]
        },
        {
          "atom_index": 787,
          "name": "C",
          "element": "C",
          "coord": [
            0.0966000035405159,
            2.7355000972747803,
            -0.9469000101089478
          ]
        },
        {
          "atom_index": 788,
          "name": "O",
          "element": "O",
          "coord": [
            0.03460000082850456,
            2.736299991607666,
            -1.0535999536514282
          ]
        },
        {
          "atom_index": 789,
          "name": "CB",
          "element": "C",
          "coord": [
            0.31220000982284546,
            2.607300043106079,
            -0.9959999918937683
          ]
        },
        {
          "atom_index": 790,
          "name": "CG",
          "element": "C",
          "coord": [
            0.41760000586509705,
            2.7109999656677246,
            -0.9627000093460083
          ]
        },
        {
          "atom_index": 791,
          "name": "OD1",
          "element": "O",
          "coord": [
            0.4375999867916107,
            2.739500045776367,
            -0.8429999947547913
          ]
        },
        {
          "atom_index": 792,
          "name": "OD2",
          "element": "O",
          "coord": [
            0.4867999851703644,
            2.756999969482422,
            -1.0561000108718872
          ]
        }
      ]
    },
    {
      "id": "H:104",
      "chain": "H",
      "resseq": 104,
      "icode": "",
      "resname": "PRO",
      "hetflag": " ",
      "sasa": 0.0,
      "atoms": [
        {
          "atom_index": 793,
          "name": "N",
          "element": "N",
          "coord": [
            0.08630000054836273,
            2.8392999172210693,
            -0.8604999780654907
          ]
        },
        {
          "atom_index": 794,
          "name": "CA",
          "element": "C",
          "coord": [
            0.1501999944448471,
            2.858099937438965,
            -0.7286999821662903
          ]
        },
        {
          "atom_index": 795,
          "name": "C",
          "element": "C",
          "coord": [
            0.09300000220537186,
            2.766700029373169,
            -0.6193000078201294
          ]
        },
        {
          "atom_index": 796,
          "name": "O",
          "element": "O",
          "coord": [
            -0.01889999955892563,
            2.7167000770568848,
            -0.6349999904632568
          ]
        },
        {
          "atom_index": 797,
          "name": "CB",
          "element": "C",
          "coord": [
            0.12300000339746475,
            3.006200075149536,
            -0.6988000273704529
          ]
        },
        {
          "atom_index": 798,
          "name": "CG",
          "element": "C",
          "coord": [
            -0.006000000052154064,
            3.0327999591827393,
            -0.7660999894142151
          ]
        },
        {
          "atom_index": 799,
          "name": "CD",
          "element": "C",
          "coord": [
            0.0019000000320374966,
            2.9556000232696533,
            -0.8946999907493591
          ]
        }
      ]
    },
    {
      "id": "H:105",
      "chain": "H",
      "resseq": 105,
      "icode": "",
      "resname": "PRO",
      "hetflag": " ",
      "sasa": 0.0,
      "atoms": [
        {
          "atom_index": 800,
          "name": "N",
          "element": "N",
          "coord": [
            0.16609999537467957,
            2.7446000576019287,
            -0.5080000162124634
          ]
        },
        {
          "atom_index": 801,
          "name": "CA",
          "element": "C",
          "coord": [
            0.11410000175237656,
            2.6547000408172607,
            -0.40459999442100525
          ]
        },
        {
          "atom_index": 802,
          "name": "C",
          "element": "C",
          "coord": [
            0.006500000134110451,
            2.714600086212158,
            -0.3149000108242035
          ]
        },
        {
          "atom_index": 803,
          "name": "O",
          "element": "O",
          "coord": [
            0.024000000208616257,
            2.8222999572753906,
            -0.2574999928474426
          ]
        },
        {
          "atom_index": 804,
          "name": "CB",
          "element": "C",
          "coord": [
            0.23890000581741333,
            2.6180999279022217,
            -0.32409998774528503
          ]
        },
        {
          "atom_index": 805,
          "name": "CG",
          "element": "C",
          "coord": [
            0.32580000162124634,
            2.7372000217437744,
            -0.3359000086784363
          ]
        },
        {
          "atom_index": 806,
          "name": "CD",
          "element": "C",
          "coord": [
            0.30149999260902405,
            2.7932000160217285,
            -0.4733000099658966
          ]
        }
      ]
    },
    {
      "id": "H:106",
      "chain": "H",
      "resseq": 106,
      "icode": "",
      "resname": "TRP",
      "hetflag": " ",
      "sasa": 0.0,
      "atoms": [
        {
          "atom_index": 807,
          "name": "N",
          "element": "N",
          "coord": [
            -0.10490000247955322,
            2.6429998874664307,
            -0.30320000648498535
          ]
        },
        {
          "atom_index": 808,
          "name": "CA",
          "element": "C",
          "coord": [
            -0.21070000529289246,
            2.67549991607666,
            -0.20880000293254852
          ]
        },
        {
          "atom_index": 809,
          "name": "C",
          "element": "C",
          "coord": [
            -0.19300000369548798,
            2.563499927520752,
            -0.10670000314712524
          ]
        },
        {
          "atom_index": 810,
          "name": "O",
          "element": "O",
          "coord": [
            -0.2249000072479248,
            2.4481000900268555,
            -0.13689999282360077
          ]
        },
        {
          "atom_index": 811,
          "name": "CB",
          "element": "C",
          "coord": [
            -0.351500004529953,
            2.6717000007629395,
            -0.2727999985218048
          ]
        },
        {
          "atom_index": 812,
          "name": "CG",
          "element": "C",
          "coord": [
            -0.3652999997138977,
            2.7379000186920166,
            -0.4072999954223633
          ]
        },
        {
          "atom_index": 813,
          "name": "CD1",
          "element": "C",
          "coord": [
            -0.41519999504089355,
            2.6814000606536865,
            -0.5209000110626221
          ]
        },
        {
          "atom_index": 814,
          "name": "CD2",
          "element": "C",
          "coord": [
            -0.335099995136261,
            2.8745999336242676,
            -0.44040000438690186
          ]
        },
        {
          "atom_index": 815,
          "name": "NE1",
          "element": "N",
          "coord": [
            -0.4162999987602234,
            2.773099899291992,
            -0.623199999332428
          ]
        },
        {
          "atom_index": 816,
          "name": "CE2",
          "element": "C",
          "coord": [
            -0.3677999973297119,
            2.8928000926971436,
            -0.57669997215271
          ]
        },
        {
          "atom_index": 817,
          "name": "CE3",
          "element": "C",
          "coord": [
            -0.2818000018596649,
            2.9832000732421875,
            -0.3686000108718872
          ]
        },
        {
          "atom_index": 818,
          "name": "CZ2",
          "element": "C",
          "coord": [
            -0.3490000069141388,
            3.0148000717163086,
            -0.6425999999046326
          ]
        },
        {
          "atom_index": 819,
          "name": "CZ3",
          "element": "C",
          "coord": [
            -0.2635999917984009,
            3.104300022125244,
            -0.4339999854564667
          ]
        },
        {
          "atom_index": 820,
          "name": "CH2",
          "element": "C",
          "coord": [
            -0.29679998755455017,
            3.1191999912261963,
            -0.5692999958992004
          ]
        }
      ]
    },
    {
      "id": "H:107",
      "chain": "H",
      "resseq": 107,
      "icode": "",
      "resname": "PHE",
      "hetflag": " ",
      "sasa": 0.0,
      "atoms": [
        {
          "atom_index": 821,
          "name": "N",
          "element": "N",
          "coord": [
            -0.12939999997615814,
            2.5934998989105225,
            0.007799999788403511
          ]
        },
        {
          "atom_index": 822,
          "name": "CA",
          "element": "C",
          "coord": [
            -0.10289999842643738,
            2.4900999069213867,
            0.10899999737739563
          ]
        },
        {
          "atom_index": 823,
          "name": "C",
          "element": "C",
          "coord": [
            -0.23240000009536743,
            2.441200017929077,
            0.1762000024318695
          ]
        },
        {
          "atom_index": 824,
          "name": "O",
          "element": "O",
          "coord": [
            -0.273499995470047,
            2.4918999671936035,
            0.2806999981403351
          ]
        },
        {
          "atom_index": 825,
          "name": "CB",
          "element": "C",
          "coord": [
            0.007799999788403511,
            2.5325000286102295,
            0.20649999380111694
          ]
        },
        {
          "atom_index": 826,
          "name": "CG",
          "element": "C",
          "coord": [
            0.1420000046491623,
            2.5490000247955322,
            0.13920000195503235
          ]
        },
        {
          "atom_index": 827,
          "name": "CD1",
          "element": "C",
          "coord": [
            0.21529999375343323,
            2.437999963760376,
            0.09790000319480896
          ]
        },
        {
          "atom_index": 828,
          "name": "CD2",
          "element": "C",
          "coord": [
            0.19519999623298645,
            2.67549991607666,
            0.11649999767541885
          ]
        },
        {
          "atom_index": 829,
          "name": "CE1",
          "element": "C",
          "coord": [
            0.3391999900341034,
            2.453399896621704,
            0.03480000048875809
          ]
        },
        {
          "atom_index": 830,
          "name": "CE2",
          "element": "C",
          "coord": [
            0.319599986076355,
            2.690700054168701,
            0.05429999902844429
          ]
        },
        {
          "atom_index": 831,
          "name": "CZ",
          "element": "C",
          "coord": [
            0.3905999958515167,
            2.579699993133545,
            0.013399999588727951
          ]
        }
      ]
    },
    {
      "id": "H:108",
      "chain": "H",
      "resseq": 108,
      "icode": "",
      "resname": "VAL",
      "hetflag": " ",
      "sasa": 0.0,
      "atoms": [
        {
          "atom_index": 832,
          "name": "N",
          "element": "N",
          "coord": [
            -0.29809999465942383,
            2.3440001010894775,
            0.10899999737739563
          ]
        },
        {
          "atom_index": 833,
          "name": "CA",
          "element": "C",
          "coord": [
            -0.427700012922287,
            2.2832000255584717,
            0.14380000531673431
          ]
        },
        {
          "atom_index": 834,
          "name": "C",
          "element": "C",
          "coord": [
            -0.4325999915599823,
            2.2035999298095703,
            0.2736000120639801
          ]
        },
        {
          "atom_index": 835,
          "name": "O",
          "element": "O",
          "coord": [
            -0.5397999882698059,
            2.1939001083374023,
            0.3336000144481659
          ]
        },
        {
          "atom_index": 836,
          "name": "CB",
          "element": "C",
          "coord": [
            -0.4916999936103821,
            2.203200101852417,
            0.026399999856948853
          ]
        },
        {
          "atom_index": 837,
          "name": "CG1",
          "element": "C",
          "coord": [
            -0.5392000079154968,
            2.295799970626831,
            -0.08500000089406967
          ]
        },
        {
          "atom_index": 838,
          "name": "CG2",
          "element": "C",
          "coord": [
            -0.397599995136261,
            2.0954999923706055,
            -0.027699999511241913
          ]
        }
      ]
    },
    {
      "id": "H:109",
      "chain": "H",
      "resseq": 109,
      "icode": "",
      "resname": "ASP",
      "hetflag": " ",
      "sasa": 0.0,
      "atoms": [
        {
          "atom_index": 839,
          "name": "N",
          "element": "N",
          "coord": [
            -0.32089999318122864,
            2.1403000354766846,
            0.3127000033855438
          ]
        },
        {
          "atom_index": 840,
          "name": "CA",
          "element": "C",
          "coord": [
            -0.3138999938964844,
            2.0576000213623047,
            0.4334999918937683
          ]
        },
        {
          "atom_index": 841,
          "name": "C",
          "element": "C",
          "coord": [
            -0.17949999868869781,
            2.0792999267578125,
            0.5008000135421753
          ]
        },
        {
          "atom_index": 842,
          "name": "O",
          "element": "O",
          "coord": [
            -0.07689999788999557,
            2.082200050354004,
            0.43230000138282776
          ]
        },
        {
          "atom_index": 843,
          "name": "CB",
          "element": "C",
          "coord": [
            -0.3319000005722046,
            1.9079999923706055,
            0.40059998631477356
          ]
        },
        {
          "atom_index": 844,
          "name": "CG",
          "element": "C",
          "coord": [
            -0.46219998598098755,
            1.8716000318527222,
            0.33169999718666077
          ]
        },
        {
          "atom_index": 845,
          "name": "OD1",
          "element": "O",
          "coord": [
            -0.5659000277519226,
            1.8634999990463257,
            0.4011000096797943
          ]
        },
        {
          "atom_index": 846,
          "name": "OD2",
          "element": "O",
          "coord": [
            -0.4596000015735626,
            1.8476999998092651,
            0.20919999480247498
          ]
        }
      ]
    },
    {
      "id": "H:110",
      "chain": "H",
      "resseq": 110,
      "icode": "",
      "resname": "TRP",
      "hetflag": " ",
      "sasa": 0.0,
      "atoms": [
        {
          "atom_index": 847,
          "name": "N",
          "element": "N",
          "coord": [
            -0.18080000579357147,
            2.094899892807007,
            0.6342999935150146
          ]
        },
        {
          "atom_index": 848,
          "name": "CA",
          "element": "C",
          "coord": [
            -0.06199999898672104,
            2.1194000244140625,
            0.7163000106811523
          ]
        },
        {
          "atom_index": 849,
          "name": "C",
          "element": "C",
          "coord": [
            -0.05510000139474869,
            2.017899990081787,
            0.829800009727478
          ]
        },
        {
          "atom_index": 850,
          "name": "O",
          "element": "O",
          "coord": [
            -0.15850000083446503,
            1.9730000495910645,
            0.8794999718666077
          ]
        },
        {
          "atom_index": 851,
          "name": "CB",
          "element": "C",
          "coord": [
            -0.07050000131130219,
            2.2595999240875244,
            0.781000018119812
          ]
        },
        {
          "atom_index": 852,
          "name": "CG",
          "element": "C",
          "coord": [
            -0.06459999829530716,
            2.3766000270843506,
            0.6866999864578247
          ]
        },
        {
          "atom_index": 853,
          "name": "CD1",
          "element": "C",
          "coord": [
            -0.15530000627040863,
            2.4091999530792236,
            0.5899999737739563
          ]
        },
        {
          "atom_index": 854,
          "name": "CD2",
          "element": "C",
          "coord": [
            0.031099999323487282,
            2.483299970626831,
            0.6894999742507935
          ]
        },
        {
          "atom_index": 855,
          "name": "NE1",
          "element": "N",
          "coord": [
            -0.1185000017285347,
            2.526599884033203,
            0.5281000137329102
          ]
        },
        {
          "atom_index": 856,
          "name": "CE2",
          "element": "C",
          "coord": [
            -0.005499999970197678,
            2.575200080871582,
            0.5885000228881836
          ]
        },
        {
          "atom_index": 857,
          "name": "CE3",
          "element": "C",
          "coord": [
            0.14429999887943268,
            2.5109000205993652,
            0.7684999704360962
          ]
        },
        {
          "atom_index": 858,
          "name": "CZ2",
          "element": "C",
          "coord": [
            0.0689999982714653,
            2.690999984741211,
            0.5618000030517578
          ]
        },
        {
          "atom_index": 859,
          "name": "CZ3",
          "element": "C",
          "coord": [
            0.21729999780654907,
            2.626300096511841,
            0.742900013923645
          ]
        },
        {
          "atom_index": 860,
          "name": "CH2",
          "element": "C",
          "coord": [
            0.17900000512599945,
            2.7151999473571777,
            0.6413999795913696
          ]
        }
      ]
    },
    {
      "id": "H:111",
      "chain": "H",
      "resseq": 111,
      "icode": "",
      "resname": "GLY",
      "hetflag": " ",
      "sasa": 0.0,
      "atoms": [
        {
          "atom_index": 861,
          "name": "N",
          "element": "N",
          "coord": [
            0.06599999964237213,
            1.9880000352859497,
            0.8744999766349792
          ]
        },
        {
          "atom_index": 862,
          "name": "CA",
          "element": "C",
          "coord": [
            0.08560000360012054,
            1.9026000499725342,
            0.9905999898910522
          ]
        },
        {
          "atom_index": 863,
          "name": "C",
          "element": "C",
          "coord": [
            0.07590000331401825,
            1.986899971961975,
            1.1165000200271606
          ]
        },
        {
          "atom_index": 864,
          "name": "O",
          "element": "O",
          "coord": [
            0.07519999891519547,
            2.1106998920440674,
            1.1093000173568726
          ]
        }
      ]
    },
    {
      "id": "H:112",
      "chain": "H",
      "resseq": 112,
      "icode": "",
      "resname": "GLN",
      "hetflag": " ",
      "sasa": 0.0,
      "atoms": [
        {
          "atom_index": 865,
          "name": "N",
          "element": "N",
          "coord": [
            0.06930000334978104,
            1.9214999675750732,
            1.233199954032898
          ]
        },
        {
          "atom_index": 866,
          "name": "CA",
          "element": "C",
          "coord": [
            0.05990000069141388,
            1.9921000003814697,
            1.361199975013733
          ]
        },
        {
          "atom_index": 867,
          "name": "C",
          "element": "C",
          "coord": [
            0.19210000336170197,
            2.057300090789795,
            1.405500054359436
          ]
        },
        {
          "atom_index": 868,
          "name": "O",
          "element": "O",
          "coord": [
            0.19099999964237213,
            2.146399974822998,
            1.490399956703186
          ]
        },
        {
          "atom_index": 869,
          "name": "CB",
          "element": "C",
          "coord": [
            0.00039999998989515007,
            1.9017000198364258,
            1.4697999954223633
          ]
        },
        {
          "atom_index": 870,
          "name": "CG",
          "element": "C",
          "coord": [
            -0.1509999930858612,
            1.886199951171875,
            1.454800009727478
          ]
        },
        {
          "atom_index": 871,
          "name": "CD",
          "element": "C",
          "coord": [
            -0.21459999680519104,
            1.8188999891281128,
            1.5734000205993652
          ]
        },
        {
          "atom_index": 872,
          "name": "OE1",
          "element": "O",
          "coord": [
            -0.24889999628067017,
            1.7002999782562256,
            1.5693999528884888
          ]
        },
        {
          "atom_index": 873,
          "name": "NE2",
          "element": "N",
          "coord": [
            -0.23420000076293945,
            1.8938000202178955,
            1.680999994277954
          ]
        }
      ]
    },
    {
      "id": "H:113",
      "chain": "H",
      "resseq": 113,
      "icode": "",
      "resname": "GLY",
      "hetflag": " ",
      "sasa": 0.0,
      "atoms": [
        {
          "atom_index": 874,
          "name": "N",
          "element": "N",
          "coord": [
            0.302700012922287,
            2.0132999420166016,
            1.3459999561309814
          ]
        },
        {
          "atom_index": 875,
          "name": "CA",
          "element": "C",
          "coord": [
            0.43529999256134033,
            2.066999912261963,
            1.3724000453948975
          ]
        },
        {
          "atom_index": 876,
          "name": "C",
          "element": "C",
          "coord": [
            0.5182999968528748,
            1.9903000593185425,
            1.472599983215332
          ]
        },
        {
          "atom_index": 877,
          "name": "O",
          "element": "O",
          "coord": [
            0.4650000035762787,
            1.9151999950408936,
            1.554800033569336
          ]
        }
      ]
    },
    {
      "id": "H:114",
      "chain": "H",
      "resseq": 114,
      "icode": "",
      "resname": "THR",
      "hetflag": " ",
      "sasa": 0.0,
      "atoms": [
        {
          "atom_index": 878,
          "name": "N",
          "element": "N",
          "coord": [
            0.6502000093460083,
            2.009500026702881,
            1.464900016784668
          ]
        },
        {
          "atom_index": 879,
          "name": "CA",
          "element": "C",
          "coord": [
            0.7452999949455261,
            1.9508999586105347,
            1.5586999654769897
          ]
        },
        {
          "atom_index": 880,
          "name": "C",
          "element": "C",
          "coord": [
            0.8356999754905701,
            2.0601999759674072,
            1.6153000593185425
          ]
        },
        {
          "atom_index": 881,
          "name": "O",
          "element": "O",
          "coord": [
            0.8909000158309937,
            2.140899896621704,
            1.5400999784469604
          ]
        },
        {
          "atom_index": 882,
          "name": "CB",
          "element": "C",
          "coord": [
            0.8180999755859375,
            1.826799988746643,
            1.5025999546051025
          ]
        },
        {
          "atom_index": 883,
          "name": "OG1",
          "element": "O",
          "coord": [
            0.8870000243186951,
            1.7633999586105347,
            1.6102999448776245
          ]
        },
        {
          "atom_index": 884,
          "name": "CG2",
          "element": "C",
          "coord": [
            0.9179999828338623,
            1.8597999811172485,
            1.3905999660491943
          ]
        }
      ]
    },
    {
      "id": "H:115",
      "chain": "H",
      "resseq": 115,
      "icode": "",
      "resname": "LEU",
      "hetflag": " ",
      "sasa": 0.0,
      "atoms": [
        {
          "atom_index": 885,
          "name": "N",
          "element": "N",
          "coord": [
            0.847100019454956,
            2.065200090408325,
            1.7481000423431396
          ]
        },
        {
          "atom_index": 886,
          "name": "CA",
          "element": "C",
          "coord": [
            0.9314000010490417,
            2.164599895477295,
            1.8128999471664429
          ]
        },
        {
          "atom_index": 887,
          "name": "C",
          "element": "C",
          "coord": [
            1.0773999691009521,
            2.1201999187469482,
            1.812399983406067
          ]
        },
        {
          "atom_index": 888,
          "name": "O",
          "element": "O",
          "coord": [
            1.108299970626831,
            2.0058000087738037,
            1.8473000526428223
          ]
        },
        {
          "atom_index": 889,
          "name": "CB",
          "element": "C",
          "coord": [
            0.8823999762535095,
            2.194999933242798,
            1.9563000202178955
          ]
        },
        {
          "atom_index": 890,
          "name": "CG",
          "element": "C",
          "coord": [
            0.9667999744415283,
            2.2934000492095947,
            2.040299892425537
          ]
        },
        {
          "atom_index": 891,
          "name": "CD1",
          "element": "C",
          "coord": [
            0.9577000141143799,
            2.4368999004364014,
            1.9867000579833984
          ]
        },
        {
          "atom_index": 892,
          "name": "CD2",
          "element": "C",
          "coord": [
            0.9246000051498413,
            2.2899999618530273,
            2.1854000091552734
          ]
        }
      ]
    },
    {
      "id": "H:116",
      "chain": "H",
      "resseq": 116,
      "icode": "",
      "resname": "VAL",
      "hetflag": " ",
      "sasa": 0.0,
      "atoms": [
        {
          "atom_index": 893,
          "name": "N",
          "element": "N",
          "coord": [
            1.1663999557495117,
            2.2114999294281006,
            1.771299958229065
          ]
        },
        {
          "atom_index": 894,
          "name": "CA",
          "element": "C",
          "coord": [
            1.3108999729156494,
            2.1898000240325928,
            1.770900011062622
          ]
        },
        {
          "atom_index": 895,
          "name": "C",
          "element": "C",
          "coord": [
            1.3737000226974487,
            2.296600103378296,
            1.8598999977111816
          ]
        },
        {
          "atom_index": 896,
          "name": "O",
          "element": "O",
          "coord": [
            1.3543000221252441,
            2.4158999919891357,
            1.8351000547409058
          ]
        },
        {
          "atom_index": 897,
          "name": "CB",
          "element": "C",
          "coord": [
            1.3738000392913818,
            2.1898999214172363,
            1.628499984741211
          ]
        },
        {
          "atom_index": 898,
          "name": "CG1",
          "element": "C",
          "coord": [
            1.5256999731063843,
            2.176500082015991,
            1.635599970817566
          ]
        },
        {
          "atom_index": 899,
          "name": "CG2",
          "element": "C",
          "coord": [
            1.315000057220459,
            2.0794999599456787,
            1.541599988937378
          ]
        }
      ]
    },
    {
      "id": "H:117",
      "chain": "H",
      "resseq": 117,
      "icode": "",
      "resname": "THR",
      "hetflag": " ",
      "sasa": 0.0,
      "atoms": [
        {
          "atom_index": 900,
          "name": "N",
          "element": "N",
          "coord": [
            1.4472999572753906,
            2.2535998821258545,
            1.9639999866485596
          ]
        },
        {
          "atom_index": 901,
          "name": "CA",
          "element": "C",
          "coord": [
            1.5198999643325806,
            2.3438000679016113,
            2.053299903869629
          ]
        },
        {
          "atom_index": 902,
          "name": "C",
          "element": "C",
          "coord": [
            1.6682000160217285,
            2.3261001110076904,
            2.023099899291992
          ]
        },
        {
          "atom_index": 903,
          "name": "O",
          "element": "O",
          "coord": [
            1.718000054359436,
            2.2137999534606934,
            2.024899959564209
          ]
        },
        {
          "atom_index": 904,
          "name": "CB",
          "element": "C",
          "coord": [
            1.4860999584197998,
            2.3160998821258545,
            2.201900005340576
          ]
        },
        {
          "atom_index": 905,
          "name": "OG1",
          "element": "O",
          "coord": [
            1.347100019454956,
            2.3405001163482666,
            2.223900079727173
          ]
        },
        {
          "atom_index": 906,
          "name": "CG2",
          "element": "C",
          "coord": [
            1.5684000253677368,
            2.4024999141693115,
            2.2985999584198
          ]
        }
      ]
    },
    {
      "id": "H:118",
      "chain": "H",
      "resseq": 118,
      "icode": "",
      "resname": "VAL",
      "hetflag": " ",
      "sasa": 0.0,
      "atoms": [
        {
          "atom_index": 907,
          "name": "N",
          "element": "N",
          "coord": [
            1.7376999855041504,
            2.4358999729156494,
            1.9931000471115112
          ]
        },
        {
          "atom_index": 908,
          "name": "CA",
          "element": "C",
          "coord": [
            1.8818000555038452,
            2.4319000244140625,
            1.9681999683380127
          ]
        },
        {
          "atom_index": 909,
          "name": "C",
          "element": "C",
          "coord": [
            1.950600028038025,
            2.4809999465942383,
            2.095599889755249
          ]
        },
        {
          "atom_index": 910,
          "name": "O",
          "element": "O",
          "coord": [
            1.9427000284194946,
            2.5994999408721924,
            2.1284000873565674
          ]
        },
        {
          "atom_index": 911,
          "name": "CB",
          "element": "C",
          "coord": [
            1.9270999431610107,
            2.5072999000549316,
            1.840499997138977
          ]
        },
        {
          "atom_index": 912,
          "name": "CG1",
          "element": "C",
          "coord": [
            2.0780999660491943,
            2.4951999187469482,
            1.8207999467849731
          ]
        },
        {
          "atom_index": 913,
          "name": "CG2",
          "element": "C",
          "coord": [
            1.8532999753952026,
            2.4560000896453857,
            1.7166999578475952
          ]
        }
      ]
    },
    {
      "id": "H:119",
      "chain": "H",
      "resseq": 119,
      "icode": "",
      "resname": "SER",
      "hetflag": " ",
      "sasa": 0.0,
      "atoms": [
        {
          "atom_index": 914,
          "name": "N",
          "element": "N",
          "coord": [
            2.012500047683716,
            2.387700080871582,
            2.1700000762939453
          ]
        },
        {
          "atom_index": 915,
          "name": "CA",
          "element": "C",
          "coord": [
            2.0785000324249268,
            2.416800022125244,
            2.297499895095825
          ]
        },
        {
          "atom_index": 916,
          "name": "C",
          "element": "C",
          "coord": [
            2.186500072479248,
            2.3143999576568604,
            2.3320000171661377
          ]
        },
        {
          "atom_index": 917,
          "name": "O",
          "element": "O",
          "coord": [
            2.1768999099731445,
            2.1981000900268555,
            2.2920000553131104
          ]
        },
        {
          "atom_index": 918,
          "name": "CB",
          "element": "C",
          "coord": [
            1.975000023841858,
            2.4214000701904297,
            2.4100000858306885
          ]
        },
        {
          "atom_index": 919,
          "name": "OG",
          "element": "O",
          "coord": [
            2.033400058746338,
            2.4511001110076904,
            2.5360000133514404
          ]
        }
      ]
    },
    {
      "id": "H:120",
      "chain": "H",
      "resseq": 120,
      "icode": "",
      "resname": "SER",
      "hetflag": " ",
      "sasa": 2.4234867095947266,
      "atoms": [
        {
          "atom_index": 920,
          "name": "N",
          "element": "N",
          "coord": [
            2.287400007247925,
            2.3582000732421875,
            2.4100000858306885
          ]
        },
        {
          "atom_index": 921,
          "name": "CA",
          "element": "C",
          "coord": [
            2.396399974822998,
            2.274199962615967,
            2.45989990234375
          ]
        },
        {
          "atom_index": 922,
          "name": "C",
          "element": "C",
          "coord": [
            2.354300022125244,
            2.2040998935699463,
            2.5897998809814453
          ]
        },
        {
          "atom_index": 923,
          "name": "O",
          "element": "O",
          "coord": [
            2.4182000160217285,
            2.106300115585327,
            2.6298000812530518
          ]
        },
        {
          "atom_index": 924,
          "name": "CB",
          "element": "C",
          "coord": [
            2.521199941635132,
            2.358299970626831,
            2.485599994659424
          ]
        },
        {
          "atom_index": 925,
          "name": "OG",
          "element": "O",
          "coord": [
            2.581399917602539,
            2.399600028991699,
            2.364000082015991
          ]
        }
      ]
    },
    {
      "id": "H:121",
      "chain": "H",
      "resseq": 121,
      "icode": "",
      "resname": "ALA",
      "hetflag": " ",
      "sasa": 0.0,
      "atoms": [
        {
          "atom_index": 926,
          "name": "N",
          "element": "N",
          "coord": [
            2.2474000453948975,
            2.2548999786376953,
            2.655400037765503
          ]
        },
        {
          "atom_index": 927,
          "name": "CA",
          "element": "C",
          "coord": [
            2.1944000720977783,
            2.202500104904175,
            2.7818000316619873
          ]
        },
        {
          "atom_index": 928,
          "name": "C",
          "element": "C",
          "coord": [
            2.1451001167297363,
            2.058500051498413,
            2.7711000442504883
          ]
        },
        {
          "atom_index": 929,
          "name": "O",
          "element": "O",
          "coord": [
            2.091200113296509,
            2.0181000232696533,
            2.667799949645996
          ]
        },
        {
          "atom_index": 930,
          "name": "CB",
          "element": "C",
          "coord": [
            2.0848000049591064,
            2.2929000854492188,
            2.835599899291992
          ]
        }
      ]
    },
    {
      "id": "H:122",
      "chain": "H",
      "resseq": 122,
      "icode": "",
      "resname": "SER",
      "hetflag": " ",
      "sasa": 3.2791051864624023,
      "atoms": [
        {
          "atom_index": 931,
          "name": "N",
          "element": "N",
          "coord": [
            2.16729998588562,
            1.9809000492095947,
            2.877700090408325
          ]
        },
        {
          "atom_index": 932,
          "name": "CA",
          "element": "C",
          "coord": [
            2.1298000812530518,
            1.840000033378601,
            2.8850998878479004
          ]
        },
        {
          "atom_index": 933,
          "name": "C",
          "element": "C",
          "coord": [
            1.982100009918213,
            1.820099949836731,
            2.9158999919891357
          ]
        },
        {
          "atom_index": 934,
          "name": "O",
          "element": "O",
          "coord": [
            1.9187999963760376,
            1.9062999486923218,
            2.977099895477295
          ]
        },
        {
          "atom_index": 935,
          "name": "CB",
          "element": "C",
          "coord": [
            2.215399980545044,
            1.767899990081787,
            2.988600015640259
          ]
        },
        {
          "atom_index": 936,
          "name": "OG",
          "element": "O",
          "coord": [
            2.34879994392395,
            1.7553000450134277,
            2.9421000480651855
          ]
        }
      ]
    },
    {
      "id": "H:123",
      "chain": "H",
      "resseq": 123,
      "icode": "",
      "resname": "THR",
      "hetflag": " ",
      "sasa": 0.22070901095867157,
      "atoms": [
        {
          "atom_index": 937,
          "name": "N",
          "element": "N",
          "coord": [
            1.927899956703186,
            1.7051000595092773,
            2.872999906539917
          ]
        },
        {
          "atom_index": 938,
          "name": "CA",
          "element": "C",
          "coord": [
            1.7892999649047852,
            1.6675000190734863,
            2.8975000381469727
          ]
        },
        {
          "atom_index": 939,
          "name": "C",
          "element": "C",
          "coord": [
            1.770900011062622,
            1.6337000131607056,
            3.0464000701904297
          ]
        },
        {
          "atom_index": 940,
          "name": "O",
          "element": "O",
          "coord": [
            1.8585000038146973,
            1.5712000131607056,
            3.1070001125335693
          ]
        },
        {
          "atom_index": 941,
          "name": "CB",
          "element": "C",
          "coord": [
            1.7475999593734741,
            1.5547000169754028,
            2.8024001121520996
          ]
        },
        {
          "atom_index": 942,
          "name": "OG1",
          "element": "O",
          "coord": [
            1.7716000080108643,
            1.5973000526428223,
            2.6682000160217285
          ]
        },
        {
          "atom_index": 943,
          "name": "CG2",
          "element": "C",
          "coord": [
            1.6013000011444092,
            1.518399953842163,
            2.8157999515533447
          ]
        }
      ]
    },
    {
      "id": "H:124",
      "chain": "H",
      "resseq": 124,
      "icode": "",
      "resname": "LYS",
      "hetflag": " ",
      "sasa": 0.6775746941566467,
      "atoms": [
        {
          "atom_index": 944,
          "name": "N",
          "element": "N",
          "coord": [
            1.6588000059127808,
            1.6787999868392944,
            3.1052000522613525
          ]
        },
        {
          "atom_index": 945,
          "name": "CA",
          "element": "C",
          "coord": [
            1.6266000270843506,
            1.6547000408172607,
            3.2455999851226807
          ]
        },
        {
          "atom_index": 946,
          "name": "C",
          "element": "C",
          "coord": [
            1.4771000146865845,
            1.6330000162124634,
            3.261899948120117
          ]
        },
        {
          "atom_index": 947,
          "name": "O",
          "element": "O",
          "coord": [
            1.3975000381469727,
            1.7132999897003174,
            3.213900089263916
          ]
        },
        {
          "atom_index": 948,
          "name": "CB",
          "element": "C",
          "coord": [
            1.6735999584197998,
            1.7720999717712402,
            3.3340001106262207
          ]
        },
        {
          "atom_index": 949,
          "name": "CG",
          "element": "C",
          "coord": [
            1.6669000387191772,
            1.7419999837875366,
            3.4839000701904297
          ]
        },
        {
          "atom_index": 950,
          "name": "CD",
          "element": "C",
          "coord": [
            1.680999994277954,
            1.8672000169754028,
            3.569200038909912
          ]
        },
        {
          "atom_index": 951,
          "name": "CE",
          "element": "C",
          "coord": [
            1.6687999963760376,
            1.8375999927520752,
            3.7170000076293945
          ]
        },
        {
          "atom_index": 952,
          "name": "NZ",
          "element": "N",
          "coord": [
            1.5286999940872192,
            1.80649995803833,
            3.756999969482422
          ]
        }
      ]
    },
    {
      "id": "H:125",
      "chain": "H",
      "resseq": 125,
      "icode": "",
      "resname": "GLY",
      "hetflag": " ",
      "sasa": 0.0,
      "atoms": [
        {
          "atom_index": 953,
          "name": "N",
          "element": "N",
          "coord": [
            1.4414000511169434,
            1.5255000591278076,
            3.331199884414673
          ]
        },
        {
          "atom_index": 954,
          "name": "CA",
          "element": "C",
          "coord": [
            1.3027000427246094,
            1.4915000200271606,
            3.359600067138672
          ]
        },
        {
          "atom_index": 955,
          "name": "C",
          "element": "C",
          "coord": [
            1.2440999746322632,
            1.5742000341415405,
            3.4723000526428223
          ]
        },
        {
          "atom_index": 956,
          "name": "O",
          "element": "O",
          "coord": [
            1.3173999786376953,
            1.617799997329712,
            3.561500072479248
          ]
        }
      ]
    },
    {
      "id": "H:126",
      "chain": "H",
      "resseq": 126,
      "icode": "",
      "resname": "PRO",
      "hetflag": " ",
      "sasa": 0.0,
      "atoms": [
        {
          "atom_index": 957,
          "name": "N",
          "element": "N",
          "coord": [
            1.1109000444412231,
            1.5963000059127808,
            3.4735000133514404
          ]
        },
        {
          "atom_index": 958,
          "name": "CA",
          "element": "C",
          "coord": [
            1.052299976348877,
            1.676900029182434,
            3.580899953842163
          ]
        },
        {
          "atom_index": 959,
          "name": "C",
          "element": "C",
          "coord": [
            1.0149999856948853,
            1.5987999439239502,
            3.7058000564575195
          ]
        },
        {
          "atom_index": 960,
          "name": "O",
          "element": "O",
          "coord": [
            1.0041999816894531,
            1.4759999513626099,
            3.7040998935699463
          ]
        },
        {
          "atom_index": 961,
          "name": "CB",
          "element": "C",
          "coord": [
            0.9254000186920166,
            1.7319999933242798,
            3.5162999629974365
          ]
        },
        {
          "atom_index": 962,
          "name": "CG",
          "element": "C",
          "coord": [
            0.8822000026702881,
            1.6238000392913818,
            3.4221999645233154
          ]
        },
        {
          "atom_index": 963,
          "name": "CD",
          "element": "C",
          "coord": [
            1.0077999830245972,
            1.5527000427246094,
            3.376699924468994
          ]
        }
      ]
    },
    {
      "id": "H:127",
      "chain": "H",
      "resseq": 127,
      "icode": "",
      "resname": "SER",
      "hetflag": " ",
      "sasa": 0.0,
      "atoms": [
        {
          "atom_index": 964,
          "name": "N",
          "element": "N",
          "coord": [
            0.9894999861717224,
            1.6735999584197998,
            3.812999963760376
          ]
        },
        {
          "atom_index": 965,
          "name": "CA",
          "element": "C",
          "coord": [
            0.9337000250816345,
            1.6241999864578247,
            3.937299966812134
          ]
        },
        {
          "atom_index": 966,
          "name": "C",
          "element": "C",
          "coord": [
            0.7871999740600586,
            1.6664999723434448,
            3.926800012588501
          ]
        },
        {
          "atom_index": 967,
          "name": "O",
          "element": "O",
          "coord": [
            0.7588000297546387,
            1.773300051689148,
            3.8717000484466553
          ]
        },
        {
          "atom_index": 968,
          "name": "CB",
          "element": "C",
          "coord": [
            1.0010000467300415,
            1.690999984741211,
            4.056600093841553
          ]
        },
        {
          "atom_index": 969,
          "name": "OG",
          "element": "O",
          "coord": [
            1.1332999467849731,
            1.6424000263214111,
            4.0725998878479
          ]
        }
      ]
    },
    {
      "id": "H:128",
      "chain": "H",
      "resseq": 128,
      "icode": "",
      "resname": "VAL",
      "hetflag": " ",
      "sasa": 0.0,
      "atoms": [
        {
          "atom_index": 970,
          "name": "N",
          "element": "N",
          "coord": [
            0.6940000057220459,
            1.5808000564575195,
            3.970099925994873
          ]
        },
        {
          "atom_index": 971,
          "name": "CA",
          "element": "C",
          "coord": [
            0.5512999892234802,
            1.6121000051498413,
            3.95989990234375
          ]
        },
        {
          "atom_index": 972,
          "name": "C",
          "element": "C",
          "coord": [
            0.49070000648498535,
            1.6155999898910522,
            4.099800109863281
          ]
        },
        {
          "atom_index": 973,
          "name": "O",
          "element": "O",
          "coord": [
            0.501800000667572,
            1.517699956893921,
            4.173500061035156
          ]
        },
        {
          "atom_index": 974,
          "name": "CB",
          "element": "C",
          "coord": [
            0.47589999437332153,
            1.517899990081787,
            3.861599922180176
          ]
        },
        {
          "atom_index": 975,
          "name": "CG1",
          "element": "C",
          "coord": [
            0.3264999985694885,
            1.5490000247955322,
            3.857599973678589
          ]
        },
        {
          "atom_index": 976,
          "name": "CG2",
          "element": "C",
          "coord": [
            0.5357000231742859,
            1.524999976158142,
            3.7209999561309814
          ]
        }
      ]
    },
    {
      "id": "H:129",
      "chain": "H",
      "resseq": 129,
      "icode": "",
      "resname": "PHE",
      "hetflag": " ",
      "sasa": 0.0,
      "atoms": [
        {
          "atom_index": 977,
          "name": "N",
          "element": "N",
          "coord": [
            0.4302999973297119,
            1.729599952697754,
            4.1371002197265625
          ]
        },
        {
          "atom_index": 978,
          "name": "CA",
          "element": "C",
          "coord": [
            0.37070000171661377,
            1.746999979019165,
            4.269499778747559
          ]
        },
        {
          "atom_index": 979,
          "name": "C",
          "element": "C",
          "coord": [
            0.22050000727176666,
            1.7741999626159668,
            4.260799884796143
          ]
        },
        {
          "atom_index": 980,
          "name": "O",
          "element": "O",
          "coord": [
            0.17739999294281006,
            1.8461999893188477,
            4.1707000732421875
          ]
        },
        {
          "atom_index": 981,
          "name": "CB",
          "element": "C",
          "coord": [
            0.44119998812675476,
            1.8597999811172485,
            4.347700119018555
          ]
        },
        {
          "atom_index": 982,
          "name": "CG",
          "element": "C",
          "coord": [
            0.592199981212616,
            1.8502000570297241,
            4.350599765777588
          ]
        },
        {
          "atom_index": 983,
          "name": "CD1",
          "element": "C",
          "coord": [
            0.656000018119812,
            1.7508000135421753,
            4.424099922180176
          ]
        },
        {
          "atom_index": 984,
          "name": "CD2",
          "element": "C",
          "coord": [
            0.6705999970436096,
            1.9407000541687012,
            4.280099868774414
          ]
        },
        {
          "atom_index": 985,
          "name": "CE1",
          "element": "C",
          "coord": [
            0.7953000068664551,
            1.7409000396728516,
            4.42519998550415
          ]
        },
        {
          "atom_index": 986,
          "name": "CE2",
          "element": "C",
          "coord": [
            0.8101000189781189,
            1.9318000078201294,
            4.282800197601318
          ]
        },
        {
          "atom_index": 987,
          "name": "CZ",
          "element": "C",
          "coord": [
            0.8715000152587891,
            1.8329999446868896,
            4.3566999435424805
          ]
        }
      ]
    },
    {
      "id": "H:130",
      "chain": "H",
      "resseq": 130,
      "icode": "",
      "resname": "PRO",
      "hetflag": " ",
      "sasa": 0.0,
      "atoms": [
        {
          "atom_index": 988,
          "name": "N",
          "element": "N",
          "coord": [
            0.13850000500679016,
            1.7203999757766724,
            4.354100227355957
          ]
        },
        {
          "atom_index": 989,
          "name": "CA",
          "element": "C",
          "coord": [
            -0.005200000014156103,
            1.748900055885315,
            4.347799777984619
          ]
        },
        {
          "atom_index": 990,
          "name": "C",
          "element": "C",
          "coord": [
            -0.04089999943971634,
            1.8874000310897827,
            4.402500152587891
          ]
        },
        {
          "atom_index": 991,
          "name": "O",
          "element": "O",
          "coord": [
            0.023800000548362732,
            1.937000036239624,
            4.495200157165527
          ]
        },
        {
          "atom_index": 992,
          "name": "CB",
          "element": "C",
          "coord": [
            -0.06689999997615814,
            1.6373000144958496,
            4.432600021362305
          ]
        },
        {
          "atom_index": 993,
          "name": "CG",
          "element": "C",
          "coord": [
            0.03849999979138374,
            1.6018999814987183,
            4.531300067901611
          ]
        },
        {
          "atom_index": 994,
          "name": "CD",
          "element": "C",
          "coord": [
            0.17190000414848328,
            1.632200002670288,
            4.468299865722656
          ]
        }
      ]
    },
    {
      "id": "H:131",
      "chain": "H",
      "resseq": 131,
      "icode": "",
      "resname": "LEU",
      "hetflag": " ",
      "sasa": 0.0,
      "atoms": [
        {
          "atom_index": 995,
          "name": "N",
          "element": "N",
          "coord": [
            -0.14380000531673431,
            1.9496999979019165,
            4.343200206756592
          ]
        },
        {
          "atom_index": 996,
          "name": "CA",
          "element": "C",
          "coord": [
            -0.19979999959468842,
            2.0768001079559326,
            4.388400077819824
          ]
        },
        {
          "atom_index": 997,
          "name": "C",
          "element": "C",
          "coord": [
            -0.3352000117301941,
            2.035399913787842,
            4.445099830627441
          ]
        },
        {
          "atom_index": 998,
          "name": "O",
          "element": "O",
          "coord": [
            -0.43479999899864197,
            2.030400037765503,
            4.372799873352051
          ]
        },
        {
          "atom_index": 999,
          "name": "CB",
          "element": "C",
          "coord": [
            -0.21459999680519104,
            2.178999900817871,
            4.272799968719482
          ]
        },
        {
          "atom_index": 1000,
          "name": "CG",
          "element": "C",
          "coord": [
            -0.08640000224113464,
            2.2279999256134033,
            4.2042999267578125
          ]
        },
        {
          "atom_index": 1001,
          "name": "CD1",
          "element": "C",
          "coord": [
            -0.11729999631643295,
            2.290299892425537,
            4.070099830627441
          ]
        },
        {
          "atom_index": 1002,
          "name": "CD2",
          "element": "C",
          "coord": [
            -0.013399999588727951,
            2.3289999961853027,
            4.289100170135498
          ]
        }
      ]
    },
    {
      "id": "H:132",
      "chain": "H",
      "resseq": 132,
      "icode": "",
      "resname": "ALA",
      "hetflag": " ",
      "sasa": 0.0,
      "atoms": [
        {
          "atom_index": 1003,
          "name": "N",
          "element": "N",
          "coord": [
            -0.33469998836517334,
            1.993399977684021,
            4.5725998878479
          ]
        },
        {
          "atom_index": 1004,
          "name": "CA",
          "element": "C",
          "coord": [
            -0.4514000117778778,
            1.9407999515533447,
            4.642899990081787
          ]
        },
        {
          "atom_index": 1005,
          "name": "C",
          "element": "C",
          "coord": [
            -0.5663999915122986,
            2.041300058364868,
            4.654900074005127
          ]
        },
        {
          "atom_index": 1006,
          "name": "O",
          "element": "O",
          "coord": [
            -0.5408999919891357,
            2.1589999198913574,
            4.682300090789795
          ]
        },
        {
          "atom_index": 1007,
          "name": "CB",
          "element": "C",
          "coord": [
            -0.41100001335144043,
            1.8896000385284424,
            4.7804999351501465
          ]
        }
      ]
    },
    {
      "id": "H:133",
      "chain": "H",
      "resseq": 133,
      "icode": "",
      "resname": "PRO",
      "hetflag": " ",
      "sasa": 0.0,
      "atoms": [
        {
          "atom_index": 1008,
          "name": "N",
          "element": "N",
          "coord": [
            -0.6934999823570251,
            1.9982000589370728,
            4.633900165557861
          ]
        },
        {
          "atom_index": 1009,
          "name": "CA",
          "element": "C",
          "coord": [
            -0.8054999709129333,
            2.092900037765503,
            4.648799896240234
          ]
        },
        {
          "atom_index": 1010,
          "name": "C",
          "element": "C",
          "coord": [
            -0.8234999775886536,
            2.134500026702881,
            4.795000076293945
          ]
        },
        {
          "atom_index": 1011,
          "name": "O",
          "element": "O",
          "coord": [
            -0.8065000176429749,
            2.0515999794006348,
            4.8850998878479
          ]
        },
        {
          "atom_index": 1012,
          "name": "CB",
          "element": "C",
          "coord": [
            -0.9258999824523926,
            2.0153000354766846,
            4.594600200653076
          ]
        },
        {
          "atom_index": 1013,
          "name": "CG",
          "element": "C",
          "coord": [
            -0.8902000188827515,
            1.8720999956130981,
            4.6128997802734375
          ]
        },
        {
          "atom_index": 1014,
          "name": "CD",
          "element": "C",
          "coord": [
            -0.7411999702453613,
            1.8623000383377075,
            4.600100040435791
          ]
        }
      ]
    },
    {
      "id": "H:134",
      "chain": "H",
      "resseq": 134,
      "icode": "",
      "resname": "SER",
      "hetflag": " ",
      "sasa": 0.0,
      "atoms": [
        {
          "atom_index": 1015,
          "name": "N",
          "element": "N",
          "coord": [
            -0.8514999747276306,
            2.2639000415802,
            4.81790018081665
          ]
        },
        {
          "atom_index": 1016,
          "name": "CA",
          "element": "C",
          "coord": [
            -0.8690000176429749,
            2.3231000900268555,
            4.950900077819824
          ]
        },
        {
          "atom_index": 1017,
          "name": "C",
          "element": "C",
          "coord": [
            -0.9883999824523926,
            2.2639999389648438,
            5.026400089263916
          ]
        },
        {
          "atom_index": 1018,
          "name": "O",
          "element": "O",
          "coord": [
            -1.085800051689148,
            2.2218000888824463,
            4.963600158691406
          ]
        },
        {
          "atom_index": 1019,
          "name": "CB",
          "element": "C",
          "coord": [
            -0.8833000063896179,
            2.4746999740600586,
            4.939899921417236
          ]
        },
        {
          "atom_index": 1020,
          "name": "OG",
          "element": "O",
          "coord": [
            -0.8885999917984009,
            2.5369999408721924,
            5.067200183868408
          ]
        }
      ]
    },
    {
      "id": "H:135",
      "chain": "H",
      "resseq": 135,
      "icode": "",
      "resname": "SER",
      "hetflag": " ",
      "sasa": 1.021460771560669,
      "atoms": [
        {
          "atom_index": 1021,
          "name": "N",
          "element": "N",
          "coord": [
            -0.9801999926567078,
            2.262500047683716,
            5.161399841308594
          ]
        },
        {
          "atom_index": 1022,
          "name": "CA",
          "element": "C",
          "coord": [
            -1.0846999883651733,
            2.212399959564209,
            5.251699924468994
          ]
        },
        {
          "atom_index": 1023,
          "name": "C",
          "element": "C",
          "coord": [
            -1.214400053024292,
            2.2927000522613525,
            5.237599849700928
          ]
        },
        {
          "atom_index": 1024,
          "name": "O",
          "element": "O",
          "coord": [
            -1.3229000568389893,
            2.2386999130249023,
            5.26039981842041
          ]
        },
        {
          "atom_index": 1025,
          "name": "CB",
          "element": "C",
          "coord": [
            -1.0364999771118164,
            2.216200113296509,
            5.396399974822998
          ]
        },
        {
          "atom_index": 1026,
          "name": "OG",
          "element": "O",
          "coord": [
            -0.9230999946594238,
            2.1331000328063965,
            5.41540002822876
          ]
        }
      ]
    },
    {
      "id": "H:136",
      "chain": "H",
      "resseq": 136,
      "icode": "",
      "resname": "LYS",
      "hetflag": " ",
      "sasa": 2.9217896461486816,
      "atoms": [
        {
          "atom_index": 1027,
          "name": "N",
          "element": "N",
          "coord": [
            -1.202299952507019,
            2.4210000038146973,
            5.198599815368652
          ]
        },
        {
          "atom_index": 1028,
          "name": "CA",
          "element": "C",
          "coord": [
            -1.313599944114685,
            2.513000011444092,
            5.176199913024902
          ]
        },
        {
          "atom_index": 1029,
          "name": "C",
          "element": "C",
          "coord": [
            -1.3004000186920166,
            2.5869998931884766,
            5.041600227355957
          ]
        },
        {
          "atom_index": 1030,
          "name": "O",
          "element": "O",
          "coord": [
            -1.2750999927520752,
            2.70770001411438,
            5.037499904632568
          ]
        },
        {
          "atom_index": 1031,
          "name": "CB",
          "element": "C",
          "coord": [
            -1.3370000123977661,
            2.607300043106079,
            5.296800136566162
          ]
        },
        {
          "atom_index": 1032,
          "name": "CG",
          "element": "C",
          "coord": [
            -1.2102999687194824,
            2.665600061416626,
            5.361100196838379
          ]
        },
        {
          "atom_index": 1033,
          "name": "CD",
          "element": "C",
          "coord": [
            -1.1971999406814575,
            2.817199945449829,
            5.341899871826172
          ]
        },
        {
          "atom_index": 1034,
          "name": "CE",
          "element": "C",
          "coord": [
            -1.2689000368118286,
            2.899199962615967,
            5.447000026702881
          ]
        },
        {
          "atom_index": 1035,
          "name": "NZ",
          "element": "N",
          "coord": [
            -1.198799967765808,
            2.8961000442504883,
            5.578000068664551
          ]
        }
      ]
    },
    {
      "id": "H:137",
      "chain": "H",
      "resseq": 137,
      "icode": "",
      "resname": "SER",
      "hetflag": " ",
      "sasa": 0.0,
      "atoms": [
        {
          "atom_index": 1036,
          "name": "N",
          "element": "N",
          "coord": [
            -1.315999984741211,
            2.511899948120117,
            4.930699825286865
          ]
        },
        {
          "atom_index": 1037,
          "name": "CA",
          "element": "C",
          "coord": [
            -1.3097000122070312,
            2.5669000148773193,
            4.795100212097168
          ]
        },
        {
          "atom_index": 1038,
          "name": "C",
          "element": "C",
          "coord": [
            -1.4414000511169434,
            2.6403000354766846,
            4.76609992980957
          ]
        },
        {
          "atom_index": 1039,
          "name": "O",
          "element": "O",
          "coord": [
            -1.4385000467300415,
            2.759700059890747,
            4.736499786376953
          ]
        },
        {
          "atom_index": 1040,
          "name": "CB",
          "element": "C",
          "coord": [
            -1.2827999591827393,
            2.4567999839782715,
            4.692800045013428
          ]
        },
        {
          "atom_index": 1041,
          "name": "OG",
          "element": "O",
          "coord": [
            -1.1646000146865845,
            2.481600046157837,
            4.618299961090088
          ]
        }
      ]
    },
    {
      "id": "H:138",
      "chain": "H",
      "resseq": 138,
      "icode": "",
      "resname": "THR",
      "hetflag": " ",
      "sasa": 0.22585824131965637,
      "atoms": [
        {
          "atom_index": 1042,
          "name": "N",
          "element": "N",
          "coord": [
            -1.555999994277954,
            2.5680999755859375,
            4.778600215911865
          ]
        },
        {
          "atom_index": 1043,
          "name": "CA",
          "element": "C",
          "coord": [
            -1.6971999406814575,
            2.609499931335449,
            4.766200065612793
          ]
        },
        {
          "atom_index": 1044,
          "name": "C",
          "element": "C",
          "coord": [
            -1.7826999425888062,
            2.484800100326538,
            4.796599864959717
          ]
        },
        {
          "atom_index": 1045,
          "name": "O",
          "element": "O",
          "coord": [
            -1.8008999824523926,
            2.40120005607605,
            4.707900047302246
          ]
        },
        {
          "atom_index": 1046,
          "name": "CB",
          "element": "C",
          "coord": [
            -1.7331000566482544,
            2.672600030899048,
            4.627799987792969
          ]
        },
        {
          "atom_index": 1047,
          "name": "OG1",
          "element": "O",
          "coord": [
            -1.646399974822998,
            2.7822000980377197,
            4.598499774932861
          ]
        },
        {
          "atom_index": 1048,
          "name": "CG2",
          "element": "C",
          "coord": [
            -1.8774000406265259,
            2.723099946975708,
            4.622200012207031
          ]
        }
      ]
    },
    {
      "id": "H:139",
      "chain": "H",
      "resseq": 139,
      "icode": "",
      "resname": "SER",
      "hetflag": " ",
      "sasa": 5.366696357727051,
      "atoms": [
        {
          "atom_index": 1049,
          "name": "N",
          "element": "N",
          "coord": [
            -1.832200050354004,
            2.471100091934204,
            4.921899795532227
          ]
        },
        {
          "atom_index": 1050,
          "name": "CA",
          "element": "C",
          "coord": [
            -1.9144999980926514,
            2.356800079345703,
            4.964200019836426
          ]
        },
        {
          "atom_index": 1051,
          "name": "C",
          "element": "C",
          "coord": [
            -2.0469000339508057,
            2.3538999557495117,
            4.88700008392334
          ]
        },
        {
          "atom_index": 1052,
          "name": "O",
          "element": "O",
          "coord": [
            -2.131700038909912,
            2.441699981689453,
            4.904600143432617
          ]
        },
        {
          "atom_index": 1053,
          "name": "CB",
          "element": "C",
          "coord": [
            -1.938099980354309,
            2.359100103378296,
            5.115099906921387
          ]
        },
        {
          "atom_index": 1054,
          "name": "OG",
          "element": "O",
          "coord": [
            -2.002500057220459,
            2.240600109100342,
            5.15880012512207
          ]
        }
      ]
    },
    {
      "id": "H:140",
      "chain": "H",
      "resseq": 140,
      "icode": "",
      "resname": "GLY",
      "hetflag": " ",
      "sasa": 3.983060598373413,
      "atoms": [
        {
          "atom_index": 1055,
          "name": "N",
          "element": "N",
          "coord": [
            -2.0592000484466553,
            2.255199909210205,
            4.798600196838379
          ]
        },
        {
          "atom_index": 1056,
          "name": "CA",
          "element": "C",
          "coord": [
            -2.174299955368042,
            2.2393999099731445,
            4.710599899291992
          ]
        },
        {
          "atom_index": 1057,
          "name": "C",
          "element": "C",
          "coord": [
            -2.164299964904785,
            2.3317999839782715,
            4.590700149536133
          ]
        },
        {
          "atom_index": 1058,
          "name": "O",
          "element": "O",
          "coord": [
            -2.2653000354766846,
            2.386399984359741,
            4.545300006866455
          ]
        }
      ]
    },
    {
      "id": "H:141",
      "chain": "H",
      "resseq": 141,
      "icode": "",
      "resname": "GLY",
      "hetflag": " ",
      "sasa": 0.0,
      "atoms": [
        {
          "atom_index": 1059,
          "name": "N",
          "element": "N",
          "coord": [
            -2.0413999557495117,
            2.3498001098632812,
            4.541800022125244
          ]
        },
        {
          "atom_index": 1060,
          "name": "CA",
          "element": "C",
          "coord": [
            -2.009200096130371,
            2.4354000091552734,
            4.428299903869629
          ]
        },
        {
          "atom_index": 1061,
          "name": "C",
          "element": "C",
          "coord": [
            -1.895799994468689,
            2.3821001052856445,
            4.343299865722656
          ]
        },
        {
          "atom_index": 1062,
          "name": "O",
          "element": "O",
          "coord": [
            -1.9012000560760498,
            2.2672998905181885,
            4.298500061035156
          ]
        }
      ]
    },
    {
      "id": "H:142",
      "chain": "H",
      "resseq": 142,
      "icode": "",
      "resname": "THR",
      "hetflag": " ",
      "sasa": 0.0,
      "atoms": [
        {
          "atom_index": 1063,
          "name": "N",
          "element": "N",
          "coord": [
            -1.7920000553131104,
            2.46560001373291,
            4.320400238037109
          ]
        },
        {
          "atom_index": 1064,
          "name": "CA",
          "element": "C",
          "coord": [
            -1.6758999824523926,
            2.432300090789795,
            4.2368998527526855
          ]
        },
        {
          "atom_index": 1065,
          "name": "C",
          "element": "C",
          "coord": [
            -1.544700026512146,
            2.427799940109253,
            4.3165998458862305
          ]
        },
        {
          "atom_index": 1066,
          "name": "O",
          "element": "O",
          "coord": [
            -1.5163999795913696,
            2.5185000896453857,
            4.394800186157227
          ]
        },
        {
          "atom_index": 1067,
          "name": "CB",
          "element": "C",
          "coord": [
            -1.6683000326156616,
            2.528599977493286,
            4.116099834442139
          ]
        },
        {
          "atom_index": 1068,
          "name": "OG1",
          "element": "O",
          "coord": [
            -1.7958999872207642,
            2.5348000526428223,
            4.052299976348877
          ]
        },
        {
          "atom_index": 1069,
          "name": "CG2",
          "element": "C",
          "coord": [
            -1.5634000301361084,
            2.4872000217437744,
            4.013299942016602
          ]
        }
      ]
    },
    {
      "id": "H:143",
      "chain": "H",
      "resseq": 143,
      "icode": "",
      "resname": "ALA",
      "hetflag": " ",
      "sasa": 0.0,
      "atoms": [
        {
          "atom_index": 1070,
          "name": "N",
          "element": "N",
          "coord": [
            -1.464400053024292,
            2.3225998878479004,
            4.293099880218506
          ]
        },
        {
          "atom_index": 1071,
          "name": "CA",
          "element": "C",
          "coord": [
            -1.3335000276565552,
            2.3008999824523926,
            4.354499816894531
          ]
        },
        {
          "atom_index": 1072,
          "name": "C",
          "element": "C",
          "coord": [
            -1.2252000570297241,
            2.2939999103546143,
            4.246799945831299
          ]
        },
        {
          "atom_index": 1073,
          "name": "O",
          "element": "O",
          "coord": [
            -1.249899983406067,
            2.2414000034332275,
            4.1381001472473145
          ]
        },
        {
          "atom_index": 1074,
          "name": "CB",
          "element": "C",
          "coord": [
            -1.3344000577926636,
            2.171999931335449,
            4.434899806976318
          ]
        }
      ]
    },
    {
      "id": "H:144",
      "chain": "H",
      "resseq": 144,
      "icode": "",
      "resname": "ALA",
      "hetflag": " ",
      "sasa": 0.0,
      "atoms": [
        {
          "atom_index": 1075,
          "name": "N",
          "element": "N",
          "coord": [
            -1.1055999994277954,
            2.34660005569458,
            4.276700019836426
          ]
        },
        {
          "atom_index": 1076,
          "name": "CA",
          "element": "C",
          "coord": [
            -0.9937999844551086,
            2.343400001525879,
            4.182799816131592
          ]
        },
        {
          "atom_index": 1077,
          "name": "C",
          "element": "C",
          "coord": [
            -0.8784999847412109,
            2.2606000900268555,
            4.237199783325195
          ]
        },
        {
          "atom_index": 1078,
          "name": "O",
          "element": "O",
          "coord": [
            -0.8471999764442444,
            2.2667999267578125,
            4.356200218200684
          ]
        },
        {
          "atom_index": 1079,
          "name": "CB",
          "element": "C",
          "coord": [
            -0.9473999738693237,
            2.4842000007629395,
            4.149499893188477
          ]
        }
      ]
    },
    {
      "id": "H:145",
      "chain": "H",
      "resseq": 145,
      "icode": "",
      "resname": "LEU",
      "hetflag": " ",
      "sasa": 0.0,
      "atoms": [
        {
          "atom_index": 1080,
          "name": "N",
          "element": "N",
          "coord": [
            -0.8166999816894531,
            2.1816000938415527,
            4.14900016784668
          ]
        },
        {
          "atom_index": 1081,
          "name": "CA",
          "element": "C",
          "coord": [
            -0.7028999924659729,
            2.0952999591827393,
            4.180300235748291
          ]
        },
        {
          "atom_index": 1082,
          "name": "C",
          "element": "C",
          "coord": [
            -0.6097000241279602,
            2.0875000953674316,
            4.059500217437744
          ]
        },
        {
          "atom_index": 1083,
          "name": "O",
          "element": "O",
          "coord": [
            -0.6485999822616577,
            2.126699924468994,
            3.9495999813079834
          ]
        },
        {
          "atom_index": 1084,
          "name": "CB",
          "element": "C",
          "coord": [
            -0.7495999932289124,
            1.954800009727478,
            4.225200176239014
          ]
        },
        {
          "atom_index": 1085,
          "name": "CG",
          "element": "C",
          "coord": [
            -0.8378999829292297,
            1.8758000135421753,
            4.128600120544434
          ]
        },
        {
          "atom_index": 1086,
          "name": "CD1",
          "element": "C",
          "coord": [
            -0.7602999806404114,
            1.7625999450683594,
            4.065299987792969
          ]
        },
        {
          "atom_index": 1087,
          "name": "CD2",
          "element": "C",
          "coord": [
            -0.9592999815940857,
            1.8207999467849731,
            4.199699878692627
          ]
        }
      ]
    },
    {
      "id": "H:146",
      "chain": "H",
      "resseq": 146,
      "icode": "",
      "resname": "GLY",
      "hetflag": " ",
      "sasa": 0.0,
      "atoms": [
        {
          "atom_index": 1088,
          "name": "N",
          "element": "N",
          "coord": [
            -0.4884999990463257,
            2.037400007247925,
            4.079899787902832
          ]
        },
        {
          "atom_index": 1089,
          "name": "CA",
          "element": "C",
          "coord": [
            -0.3935999870300293,
            2.0255000591278076,
            3.970400094985962
          ]
        },
        {
          "atom_index": 1090,
          "name": "C",
          "element": "C",
          "coord": [
            -0.26429998874664307,
            1.954300045967102,
            4.0015997886657715
          ]
        },
        {
          "atom_index": 1091,
          "name": "O",
          "element": "O",
          "coord": [
            -0.2533000111579895,
            1.8828999996185303,
            4.101900100708008
          ]
        }
      ]
    },
    {
      "id": "H:147",
      "chain": "H",
      "resseq": 147,
      "icode": "",
      "resname": "CYS",
      "hetflag": " ",
      "sasa": 0.0,
      "atoms": [
        {
          "atom_index": 1092,
          "name": "N",
          "element": "N",
          "coord": [
            -0.16619999706745148,
            1.9732999801635742,
            3.9126999378204346
          ]
        },
        {
          "atom_index": 1093,
          "name": "CA",
          "element": "C",
          "coord": [
            -0.03220000118017197,
            1.9179999828338623,
            3.924799919128418
          ]
        },
        {
          "atom_index": 1094,
          "name": "C",
          "element": "C",
          "coord": [
            0.07129999995231628,
            2.021399974822998,
            3.8854000568389893
          ]
        },
        {
          "atom_index": 1095,
          "name": "O",
          "element": "O",
          "coord": [
            0.051899999380111694,
            2.0947000980377197,
            3.788300037384033
          ]
        },
        {
          "atom_index": 1096,
          "name": "CB",
          "element": "C",
          "coord": [
            -0.016899999231100082,
            1.7907999753952026,
            3.8420000076293945
          ]
        },
        {
          "atom_index": 1097,
          "name": "SG",
          "element": "S",
          "coord": [
            -0.10040000081062317,
            1.6461000442504883,
            3.9112000465393066
          ]
        }
      ]
    },
    {
      "id": "H:148",
      "chain": "H",
      "resseq": 148,
      "icode": "",
      "resname": "LEU",
      "hetflag": " ",
      "sasa": 0.0,
      "atoms": [
        {
          "atom_index": 1098,
          "name": "N",
          "element": "N",
          "coord": [
            0.18230000138282776,
            2.025099992752075,
            3.9593000411987305
          ]
        },
        {
          "atom_index": 1099,
          "name": "CA",
          "element": "C",
          "coord": [
            0.2953999936580658,
            2.1110999584198,
            3.928999900817871
          ]
        },
        {
          "atom_index": 1100,
          "name": "C",
          "element": "C",
          "coord": [
            0.40220001339912415,
            2.0220000743865967,
            3.8654000759124756
          ]
        },
        {
          "atom_index": 1101,
          "name": "O",
          "element": "O",
          "coord": [
            0.4429999887943268,
            1.9222999811172485,
            3.9254000186920166
          ]
        },
        {
          "atom_index": 1102,
          "name": "CB",
          "element": "C",
          "coord": [
            0.34790000319480896,
            2.181999921798706,
            4.055500030517578
          ]
        },
        {
          "atom_index": 1103,
          "name": "CG",
          "element": "C",
          "coord": [
            0.4715999960899353,
            2.2725000381469727,
            4.038899898529053
          ]
        },
        {
          "atom_index": 1104,
          "name": "CD1",
          "element": "C",
          "coord": [
            0.4406999945640564,
            2.397599935531616,
            3.956700086593628
          ]
        },
        {
          "atom_index": 1105,
          "name": "CD2",
          "element": "C",
          "coord": [
            0.5281000137329102,
            2.311000108718872,
            4.173399925231934
          ]
        }
      ]
    },
    {
      "id": "H:149",
      "chain": "H",
      "resseq": 149,
      "icode": "",
      "resname": "VAL",
      "hetflag": " ",
      "sasa": 0.0,
      "atoms": [
        {
          "atom_index": 1106,
          "name": "N",
          "element": "N",
          "coord": [
            0.44200000166893005,
            2.0548999309539795,
            3.7416000366210938
          ]
        },
        {
          "atom_index": 1107,
          "name": "CA",
          "element": "C",
          "coord": [
            0.5422000288963318,
            1.9809999465942383,
            3.6642000675201416
          ]
        },
        {
          "atom_index": 1108,
          "name": "C",
          "element": "C",
          "coord": [
            0.6664000153541565,
            2.07069993019104,
            3.664099931716919
          ]
        },
        {
          "atom_index": 1109,
          "name": "O",
          "element": "O",
          "coord": [
            0.6758999824523926,
            2.164599895477295,
            3.58489990234375
          ]
        },
        {
          "atom_index": 1110,
          "name": "CB",
          "element": "C",
          "coord": [
            0.4884999990463257,
            1.9469000101089478,
            3.522200107574463
          ]
        },
        {
          "atom_index": 1111,
          "name": "CG1",
          "element": "C",
          "coord": [
            0.5907999873161316,
            1.868499994277954,
            3.4409000873565674
          ]
        },
        {
          "atom_index": 1112,
          "name": "CG2",
          "element": "C",
          "coord": [
            0.3571000099182129,
            1.8694000244140625,
            3.5308001041412354
          ]
        }
      ]
    },
    {
      "id": "H:150",
      "chain": "H",
      "resseq": 150,
      "icode": "",
      "resname": "LYS",
      "hetflag": " ",
      "sasa": 0.0,
      "atoms": [
        {
          "atom_index": 1113,
          "name": "N",
          "element": "N",
          "coord": [
            0.758899986743927,
            2.0439999103546143,
            3.7578999996185303
          ]
        },
        {
          "atom_index": 1114,
          "name": "CA",
          "element": "C",
          "coord": [
            0.8752999901771545,
            2.128499984741211,
            3.7825000286102295
          ]
        },
        {
          "atom_index": 1115,
          "name": "C",
          "element": "C",
          "coord": [
            1.0118000507354736,
            2.07069993019104,
            3.7465999126434326
          ]
        },
        {
          "atom_index": 1116,
          "name": "O",
          "element": "O",
          "coord": [
            1.0372999906539917,
            1.9519000053405762,
            3.765899896621704
          ]
        },
        {
          "atom_index": 1117,
          "name": "CB",
          "element": "C",
          "coord": [
            0.8745999932289124,
            2.1719000339508057,
            3.9300999641418457
          ]
        },
        {
          "atom_index": 1118,
          "name": "CG",
          "element": "C",
          "coord": [
            0.9448000192642212,
            2.30430006980896,
            3.9588000774383545
          ]
        },
        {
          "atom_index": 1119,
          "name": "CD",
          "element": "C",
          "coord": [
            0.9517999887466431,
            2.3306000232696533,
            4.10860013961792
          ]
        },
        {
          "atom_index": 1120,
          "name": "CE",
          "element": "C",
          "coord": [
            1.0339000225067139,
            2.452399969100952,
            4.14300012588501
          ]
        },
        {
          "atom_index": 1121,
          "name": "NZ",
          "element": "N",
          "coord": [
            1.1797000169754028,
            2.428999900817871,
            4.1269001960754395
          ]
        }
      ]
    },
    {
      "id": "H:151",
      "chain": "H",
      "resseq": 151,
      "icode": "",
      "resname": "ASP",
      "hetflag": " ",
      "sasa": 0.0,
      "atoms": [
        {
          "atom_index": 1122,
          "name": "N",
          "element": "N",
          "coord": [
            1.101099967956543,
            2.160399913787842,
            3.7004001140594482
          ]
        },
        {
          "atom_index": 1123,
          "name": "CA",
          "element": "C",
          "coord": [
            1.242300033569336,
            2.1380999088287354,
            3.668600082397461
          ]
        },
        {
          "atom_index": 1124,
          "name": "C",
          "element": "C",
          "coord": [
            1.2716000080108643,
            2.037400007247925,
            3.5576000213623047
          ]
        },
        {
          "atom_index": 1125,
          "name": "O",
          "element": "O",
          "coord": [
            1.333899974822998,
            1.93340003490448,
            3.581199884414673
          ]
        },
        {
          "atom_index": 1126,
          "name": "CB",
          "element": "C",
          "coord": [
            1.325600028038025,
            2.1129000186920166,
            3.7967000007629395
          ]
        },
        {
          "atom_index": 1127,
          "name": "CG",
          "element": "C",
          "coord": [
            1.309000015258789,
            2.218600034713745,
            3.9042999744415283
          ]
        },
        {
          "atom_index": 1128,
          "name": "OD1",
          "element": "O",
          "coord": [
            1.2926000356674194,
            2.3376998901367188,
            3.8689000606536865
          ]
        },
        {
          "atom_index": 1129,
          "name": "OD2",
          "element": "O",
          "coord": [
            1.3128999471664429,
            2.1823999881744385,
            4.024199962615967
          ]
        }
      ]
    },
    {
      "id": "H:152",
      "chain": "H",
      "resseq": 152,
      "icode": "",
      "resname": "TYR",
      "hetflag": " ",
      "sasa": 0.0,
      "atoms": [
        {
          "atom_index": 1130,
          "name": "N",
          "element": "N",
          "coord": [
            1.2301000356674194,
            2.071199893951416,
            3.434999942779541
          ]
        },
        {
          "atom_index": 1131,
          "name": "CA",
          "element": "C",
          "coord": [
            1.254699945449829,
            1.9874000549316406,
            3.317500114440918
          ]
        },
        {
          "atom_index": 1132,
          "name": "C",
          "element": "C",
          "coord": [
            1.3137999773025513,
            2.0660998821258545,
            3.201900005340576
          ]
        },
        {
          "atom_index": 1133,
          "name": "O",
          "element": "O",
          "coord": [
            1.3006000518798828,
            2.1886000633239746,
            3.1963000297546387
          ]
        },
        {
          "atom_index": 1134,
          "name": "CB",
          "element": "C",
          "coord": [
            1.128100037574768,
            1.9107999801635742,
            3.2734999656677246
          ]
        },
        {
          "atom_index": 1135,
          "name": "CG",
          "element": "C",
          "coord": [
            1.0190000534057617,
            1.9975999593734741,
            3.214400053024292
          ]
        },
        {
          "atom_index": 1136,
          "name": "CD1",
          "element": "C",
          "coord": [
            1.0103000402450562,
            2.0185999870300293,
            3.076900005340576
          ]
        },
        {
          "atom_index": 1137,
          "name": "CD2",
          "element": "C",
          "coord": [
            0.9225999712944031,
            2.05649995803833,
            3.295599937438965
          ]
        },
        {
          "atom_index": 1138,
          "name": "CE1",
          "element": "C",
          "coord": [
            0.9104999899864197,
            2.0992000102996826,
            3.022200107574463
          ]
        },
        {
          "atom_index": 1139,
          "name": "CE2",
          "element": "C",
          "coord": [
            0.8219000101089478,
            2.136399984359741,
            3.2421000003814697
          ]
        },
        {
          "atom_index": 1140,
          "name": "CZ",
          "element": "C",
          "coord": [
            0.8158000111579895,
            2.156899929046631,
            3.105299949645996
          ]
        },
        {
          "atom_index": 1141,
          "name": "OH",
          "element": "O",
          "coord": [
            0.7163000106811523,
            2.2353999614715576,
            3.0536000728607178
          ]
        }
      ]
    },
    {
      "id": "H:153",
      "chain": "H",
      "resseq": 153,
      "icode": "",
      "resname": "PHE",
      "hetflag": " ",
      "sasa": 0.0,
      "atoms": [
        {
          "atom_index": 1142,
          "name": "N",
          "element": "N",
          "coord": [
            1.3775999546051025,
            1.9937000274658203,
            3.1085000038146973
          ]
        },
        {
          "atom_index": 1143,
          "name": "CA",
          "element": "C",
          "coord": [
            1.4385000467300415,
            2.046799898147583,
            2.986999988555908
          ]
        },
        {
          "atom_index": 1144,
          "name": "C",
          "element": "C",
          "coord": [
            1.4591000080108643,
            1.9333000183105469,
            2.886699914932251
          ]
        },
        {
          "atom_index": 1145,
          "name": "O",
          "element": "O",
          "coord": [
            1.5078999996185303,
            1.8273999691009521,
            2.925800085067749
          ]
        },
        {
          "atom_index": 1146,
          "name": "CB",
          "element": "C",
          "coord": [
            1.5738999843597412,
            2.117000102996826,
            3.015399932861328
          ]
        },
        {
          "atom_index": 1147,
          "name": "CG",
          "element": "C",
          "coord": [
            1.628000020980835,
            2.191800117492676,
            2.8951001167297363
          ]
        },
        {
          "atom_index": 1148,
          "name": "CD1",
          "element": "C",
          "coord": [
            1.7151000499725342,
            2.130000114440918,
            2.8059000968933105
          ]
        },
        {
          "atom_index": 1149,
          "name": "CD2",
          "element": "C",
          "coord": [
            1.586899995803833,
            2.3215999603271484,
            2.867799997329712
          ]
        },
        {
          "atom_index": 1150,
          "name": "CE1",
          "element": "C",
          "coord": [
            1.7609000205993652,
            2.197200059890747,
            2.692199945449829
          ]
        },
        {
          "atom_index": 1151,
          "name": "CE2",
          "element": "C",
          "coord": [
            1.6332000494003296,
            2.3891000747680664,
            2.7544000148773193
          ]
        },
        {
          "atom_index": 1152,
          "name": "CZ",
          "element": "C",
          "coord": [
            1.7202999591827393,
            2.3264000415802,
            2.66759991645813
          ]
        }
      ]
    },
    {
      "id": "H:154",
      "chain": "H",
      "resseq": 154,
      "icode": "",
      "resname": "PRO",
      "hetflag": " ",
      "sasa": 0.0,
      "atoms": [
        {
          "atom_index": 1153,
          "name": "N",
          "element": "N",
          "coord": [
            1.430400013923645,
            1.9538999795913696,
            2.756500005722046
          ]
        },
        {
          "atom_index": 1154,
          "name": "CA",
          "element": "C",
          "coord": [
            1.3704999685287476,
            2.0727999210357666,
            2.6937999725341797
          ]
        },
        {
          "atom_index": 1155,
          "name": "C",
          "element": "C",
          "coord": [
            1.2180999517440796,
            2.0631000995635986,
            2.691699981689453
          ]
        },
        {
          "atom_index": 1156,
          "name": "O",
          "element": "O",
          "coord": [
            1.1606999635696411,
            1.970900058746338,
            2.7488999366760254
          ]
        },
        {
          "atom_index": 1157,
          "name": "CB",
          "element": "C",
          "coord": [
            1.4279999732971191,
            2.0659000873565674,
            2.5515999794006348
          ]
        },
        {
          "atom_index": 1158,
          "name": "CG",
          "element": "C",
          "coord": [
            1.4333000183105469,
            1.9168000221252441,
            2.5220000743865967
          ]
        },
        {
          "atom_index": 1159,
          "name": "CD",
          "element": "C",
          "coord": [
            1.454200029373169,
            1.847599983215332,
            2.6563000679016113
          ]
        }
      ]
    },
    {
      "id": "H:155",
      "chain": "H",
      "resseq": 155,
      "icode": "",
      "resname": "GLU",
      "hetflag": " ",
      "sasa": 0.0,
      "atoms": [
        {
          "atom_index": 1160,
          "name": "N",
          "element": "N",
          "coord": [
            1.152999997138977,
            2.155100107192993,
            2.6205999851226807
          ]
        },
        {
          "atom_index": 1161,
          "name": "CA",
          "element": "C",
          "coord": [
            1.0095000267028809,
            2.1470999717712402,
            2.599299907684326
          ]
        },
        {
          "atom_index": 1162,
          "name": "C",
          "element": "C",
          "coord": [
            0.9887999892234802,
            2.042099952697754,
            2.4862000942230225
          ]
        },
        {
          "atom_index": 1163,
          "name": "O",
          "element": "O",
          "coord": [
            1.0819000005722046,
            2.0185000896453857,
            2.408600091934204
          ]
        },
        {
          "atom_index": 1164,
          "name": "CB",
          "element": "C",
          "coord": [
            0.954200029373169,
            2.2843000888824463,
            2.557499885559082
          ]
        },
        {
          "atom_index": 1165,
          "name": "CG",
          "element": "C",
          "coord": [
            0.9424999952316284,
            2.381999969482422,
            2.67330002784729
          ]
        },
        {
          "atom_index": 1166,
          "name": "CD",
          "element": "C",
          "coord": [
            0.8331000208854675,
            2.484999895095825,
            2.655100107192993
          ]
        },
        {
          "atom_index": 1167,
          "name": "OE1",
          "element": "O",
          "coord": [
            0.71670001745224,
            2.4544999599456787,
            2.6898000240325928
          ]
        },
        {
          "atom_index": 1168,
          "name": "OE2",
          "element": "O",
          "coord": [
            0.8629999756813049,
            2.595099925994873,
            2.603600025177002
          ]
        }
      ]
    },
    {
      "id": "H:156",
      "chain": "H",
      "resseq": 156,
      "icode": "",
      "resname": "PRO",
      "hetflag": " ",
      "sasa": 0.0,
      "atoms": [
        {
          "atom_index": 1169,
          "name": "N",
          "element": "N",
          "coord": [
            0.8730999827384949,
            1.9739999771118164,
            2.476099967956543
          ]
        },
        {
          "atom_index": 1170,
          "name": "CA",
          "element": "C",
          "coord": [
            0.7511000037193298,
            1.9883999824523926,
            2.5564000606536865
          ]
        },
        {
          "atom_index": 1171,
          "name": "C",
          "element": "C",
          "coord": [
            0.7304999828338623,
            1.8767999410629272,
            2.6591999530792236
          ]
        },
        {
          "atom_index": 1172,
          "name": "O",
          "element": "O",
          "coord": [
            0.8036999702453613,
            1.7776000499725342,
            2.661600112915039
          ]
        },
        {
          "atom_index": 1173,
          "name": "CB",
          "element": "C",
          "coord": [
            0.6420999765396118,
            1.9816999435424805,
            2.448499917984009
          ]
        },
        {
          "atom_index": 1174,
          "name": "CG",
          "element": "C",
          "coord": [
            0.6985999941825867,
            1.8830000162124634,
            2.344599962234497
          ]
        },
        {
          "atom_index": 1175,
          "name": "CD",
          "element": "C",
          "coord": [
            0.8501999974250793,
            1.8796000480651855,
            2.364500045776367
          ]
        }
      ]
    },
    {
      "id": "H:157",
      "chain": "H",
      "resseq": 157,
      "icode": "",
      "resname": "VAL",
      "hetflag": " ",
      "sasa": 0.0,
      "atoms": [
        {
          "atom_index": 1176,
          "name": "N",
          "element": "N",
          "coord": [
            0.6276000142097473,
            1.8931000232696533,
            2.7418999671936035
          ]
        },
        {
          "atom_index": 1177,
          "name": "CA",
          "element": "C",
          "coord": [
            0.5821999907493591,
            1.7920000553131104,
            2.8361001014709473
          ]
        },
        {
          "atom_index": 1178,
          "name": "C",
          "element": "C",
          "coord": [
            0.43470001220703125,
            1.763800024986267,
            2.8015999794006348
          ]
        },
        {
          "atom_index": 1179,
          "name": "O",
          "element": "O",
          "coord": [
            0.3626999855041504,
            1.8562999963760376,
            2.762500047683716
          ]
        },
        {
          "atom_index": 1180,
          "name": "CB",
          "element": "C",
          "coord": [
            0.6090999841690063,
            1.8280999660491943,
            2.985100030899048
          ]
        },
        {
          "atom_index": 1181,
          "name": "CG1",
          "element": "C",
          "coord": [
            0.5232999920845032,
            1.9448000192642212,
            3.0332000255584717
          ]
        },
        {
          "atom_index": 1182,
          "name": "CG2",
          "element": "C",
          "coord": [
            0.59170001745224,
            1.7067999839782715,
            3.0755999088287354
          ]
        }
      ]
    },
    {
      "id": "H:158",
      "chain": "H",
      "resseq": 158,
      "icode": "",
      "resname": "THR",
      "hetflag": " ",
      "sasa": 0.0,
      "atoms": [
        {
          "atom_index": 1183,
          "name": "N",
          "element": "N",
          "coord": [
            0.3937000036239624,
            1.636199951171875,
            2.8055999279022217
          ]
        },
        {
          "atom_index": 1184,
          "name": "CA",
          "element": "C",
          "coord": [
            0.2558000087738037,
            1.5968999862670898,
            2.7755000591278076
          ]
        },
        {
          "atom_index": 1185,
          "name": "C",
          "element": "C",
          "coord": [
            0.18019999563694,
            1.5851999521255493,
            2.907900094985962
          ]
        },
        {
          "atom_index": 1186,
          "name": "O",
          "element": "O",
          "coord": [
            0.22830000519752502,
            1.5191999673843384,
            2.999799966812134
          ]
        },
        {
          "atom_index": 1187,
          "name": "CB",
          "element": "C",
          "coord": [
            0.25360000133514404,
            1.4667999744415283,
            2.6928000450134277
          ]
        },
        {
          "atom_index": 1188,
          "name": "OG1",
          "element": "O",
          "coord": [
            0.3425999879837036,
            1.4801000356674194,
            2.581899881362915
          ]
        },
        {
          "atom_index": 1189,
          "name": "CG2",
          "element": "C",
          "coord": [
            0.11479999870061874,
            1.4315999746322632,
            2.6417999267578125
          ]
        }
      ]
    },
    {
      "id": "H:159",
      "chain": "H",
      "resseq": 159,
      "icode": "",
      "resname": "VAL",
      "hetflag": " ",
      "sasa": 0.0,
      "atoms": [
        {
          "atom_index": 1190,
          "name": "N",
          "element": "N",
          "coord": [
            0.06469999998807907,
            1.652500033378601,
            2.919100046157837
          ]
        },
        {
          "atom_index": 1191,
          "name": "CA",
          "element": "C",
          "coord": [
            -0.017899999395012856,
            1.6464999914169312,
            3.0394999980926514
          ]
        },
        {
          "atom_index": 1192,
          "name": "C",
          "element": "C",
          "coord": [
            -0.1623000055551529,
            1.6126999855041504,
            3.0032999515533447
          ]
        },
        {
          "atom_index": 1193,
          "name": "O",
          "element": "O",
          "coord": [
            -0.2231999933719635,
            1.6797000169754028,
            2.9202001094818115
          ]
        },
        {
          "atom_index": 1194,
          "name": "CB",
          "element": "C",
          "coord": [
            -0.009600000455975533,
            1.7718000411987305,
            3.1317999362945557
          ]
        },
        {
          "atom_index": 1195,
          "name": "CG1",
          "element": "C",
          "coord": [
            -0.08160000294446945,
            1.746000051498413,
            3.2641000747680664
          ]
        },
        {
          "atom_index": 1196,
          "name": "CG2",
          "element": "C",
          "coord": [
            0.13500000536441803,
            1.8147000074386597,
            3.1579999923706055
          ]
        }
      ]
    },
    {
      "id": "H:160",
      "chain": "H",
      "resseq": 160,
      "icode": "",
      "resname": "SER",
      "hetflag": " ",
      "sasa": 0.0,
      "atoms": [
        {
          "atom_index": 1197,
          "name": "N",
          "element": "N",
          "coord": [
            -0.21639999747276306,
            1.5087000131607056,
            3.0666000843048096
          ]
        },
        {
          "atom_index": 1198,
          "name": "CA",
          "element": "C",
          "coord": [
            -0.3553999960422516,
            1.468999981880188,
            3.0488998889923096
          ]
        },
        {
          "atom_index": 1199,
          "name": "C",
          "element": "C",
          "coord": [
            -0.4165000021457672,
            1.4404000043869019,
            3.1856000423431396
          ]
        },
        {
          "atom_index": 1200,
          "name": "O",
          "element": "O",
          "coord": [
            -0.34369999170303345,
            1.429800033569336,
            3.2844998836517334
          ]
        },
        {
          "atom_index": 1201,
          "name": "CB",
          "element": "C",
          "coord": [
            -0.36730000376701355,
            1.3494999408721924,
            2.954400062561035
          ]
        },
        {
          "atom_index": 1202,
          "name": "OG",
          "element": "O",
          "coord": [
            -0.3165999948978424,
            1.229699969291687,
            3.0109000205993652
          ]
        }
      ]
    },
    {
      "id": "H:161",
      "chain": "H",
      "resseq": 161,
      "icode": "",
      "resname": "TRP",
      "hetflag": " ",
      "sasa": 0.0,
      "atoms": [
        {
          "atom_index": 1203,
          "name": "N",
          "element": "N",
          "coord": [
            -0.5497999787330627,
            1.4332000017166138,
            3.191999912261963
          ]
        },
        {
          "atom_index": 1204,
          "name": "CA",
          "element": "C",
          "coord": [
            -0.6208000183105469,
            1.4038000106811523,
            3.3155999183654785
          ]
        },
        {
          "atom_index": 1205,
          "name": "C",
          "element": "C",
          "coord": [
            -0.7045000195503235,
            1.279099941253662,
            3.297100067138672
          ]
        },
        {
          "atom_index": 1206,
          "name": "O",
          "element": "O",
          "coord": [
            -0.7753000259399414,
            1.2670999765396118,
            3.197000026702881
          ]
        },
        {
          "atom_index": 1207,
          "name": "CB",
          "element": "C",
          "coord": [
            -0.7049999833106995,
            1.523900032043457,
            3.360599994659424
          ]
        },
        {
          "atom_index": 1208,
          "name": "CG",
          "element": "C",
          "coord": [
            -0.6208000183105469,
            1.6318000555038452,
            3.421299934387207
          ]
        },
        {
          "atom_index": 1209,
          "name": "CD1",
          "element": "C",
          "coord": [
            -0.5587000250816345,
            1.7343000173568726,
            3.3559999465942383
          ]
        },
        {
          "atom_index": 1210,
          "name": "CD2",
          "element": "C",
          "coord": [
            -0.5824000239372253,
            1.6426000595092773,
            3.558799982070923
          ]
        },
        {
          "atom_index": 1211,
          "name": "NE1",
          "element": "N",
          "coord": [
            -0.4871000051498413,
            1.8107999563217163,
            3.445199966430664
          ]
        },
        {
          "atom_index": 1212,
          "name": "CE2",
          "element": "C",
          "coord": [
            -0.4997999966144562,
            1.756700038909912,
            3.570499897003174
          ]
        },
        {
          "atom_index": 1213,
          "name": "CE3",
          "element": "C",
          "coord": [
            -0.6107000112533569,
            1.567199945449829,
            3.674099922180176
          ]
        },
        {
          "atom_index": 1214,
          "name": "CZ2",
          "element": "C",
          "coord": [
            -0.4458000063896179,
            1.7976000308990479,
            3.6928999423980713
          ]
        },
        {
          "atom_index": 1215,
          "name": "CZ3",
          "element": "C",
          "coord": [
            -0.5565999746322632,
            1.6073999404907227,
            3.795099973678589
          ]
        },
        {
          "atom_index": 1216,
          "name": "CH2",
          "element": "C",
          "coord": [
            -0.475600004196167,
            1.72160005569458,
            3.803800106048584
          ]
        }
      ]
    },
    {
      "id": "H:162",
      "chain": "H",
      "resseq": 162,
      "icode": "",
      "resname": "ASN",
      "hetflag": " ",
      "sasa": 0.0,
      "atoms": [
        {
          "atom_index": 1217,
          "name": "N",
          "element": "N",
          "coord": [
            -0.6913999915122986,
            1.1837999820709229,
            3.391400098800659
          ]
        },
        {
          "atom_index": 1218,
          "name": "CA",
          "element": "C",
          "coord": [
            -0.7595999836921692,
            1.0535000562667847,
            3.3917999267578125
          ]
        },
        {
          "atom_index": 1219,
          "name": "C",
          "element": "C",
          "coord": [
            -0.7461000084877014,
            0.9800000190734863,
            3.257499933242798
          ]
        },
        {
          "atom_index": 1220,
          "name": "O",
          "element": "O",
          "coord": [
            -0.8442999720573425,
            0.9275000095367432,
            3.2056000232696533
          ]
        },
        {
          "atom_index": 1221,
          "name": "CB",
          "element": "C",
          "coord": [
            -0.9068999886512756,
            1.0678999423980713,
            3.435699939727783
          ]
        },
        {
          "atom_index": 1222,
          "name": "CG",
          "element": "C",
          "coord": [
            -0.9261999726295471,
            1.1103999614715576,
            3.579200029373169
          ]
        },
        {
          "atom_index": 1223,
          "name": "OD1",
          "element": "O",
          "coord": [
            -0.8341000080108643,
            1.107699990272522,
            3.6617000102996826
          ]
        },
        {
          "atom_index": 1224,
          "name": "ND2",
          "element": "N",
          "coord": [
            -1.0489000082015991,
            1.146399974822998,
            3.6131999492645264
          ]
        }
      ]
    },
    {
      "id": "H:163",
      "chain": "H",
      "resseq": 163,
      "icode": "",
      "resname": "SER",
      "hetflag": " ",
      "sasa": 2.006242275238037,
      "atoms": [
        {
          "atom_index": 1225,
          "name": "N",
          "element": "N",
          "coord": [
            -0.6234999895095825,
            0.9789999723434448,
            3.2007999420166016
          ]
        },
        {
          "atom_index": 1226,
          "name": "CA",
          "element": "C",
          "coord": [
            -0.5881999731063843,
            0.9157999753952026,
            3.0720999240875244
          ]
        },
        {
          "atom_index": 1227,
          "name": "C",
          "element": "C",
          "coord": [
            -0.6690000295639038,
            0.9699000120162964,
            2.9512999057769775
          ]
        },
        {
          "atom_index": 1228,
          "name": "O",
          "element": "O",
          "coord": [
            -0.6987000107765198,
            0.8953999876976013,
            2.857100009918213
          ]
        },
        {
          "atom_index": 1229,
          "name": "CB",
          "element": "C",
          "coord": [
            -0.5934000015258789,
            0.7630000114440918,
            3.081899881362915
          ]
        },
        {
          "atom_index": 1230,
          "name": "OG",
          "element": "O",
          "coord": [
            -0.5163000226020813,
            0.715499997138977,
            3.191200017929077
          ]
        }
      ]
    },
    {
      "id": "H:164",
      "chain": "H",
      "resseq": 164,
      "icode": "",
      "resname": "GLY",
      "hetflag": " ",
      "sasa": 0.22070901095867157,
      "atoms": [
        {
          "atom_index": 1231,
          "name": "N",
          "element": "N",
          "coord": [
            -0.7005000114440918,
            1.0993000268936157,
            2.9551000595092773
          ]
        },
        {
          "atom_index": 1232,
          "name": "CA",
          "element": "C",
          "coord": [
            -0.7757999897003174,
            1.1674000024795532,
            2.850100040435791
          ]
        },
        {
          "atom_index": 1233,
          "name": "C",
          "element": "C",
          "coord": [
            -0.9265000224113464,
            1.167199969291687,
            2.8689000606536865
          ]
        },
        {
          "atom_index": 1234,
          "name": "O",
          "element": "O",
          "coord": [
            -0.998199999332428,
            1.2293000221252441,
            2.789599895477295
          ]
        }
      ]
    },
    {
      "id": "H:165",
      "chain": "H",
      "resseq": 165,
      "icode": "",
      "resname": "ALA",
      "hetflag": " ",
      "sasa": 2.7256453037261963,
      "atoms": [
        {
          "atom_index": 1235,
          "name": "N",
          "element": "N",
          "coord": [
            -0.9765999913215637,
            1.0988999605178833,
            2.974100112915039
          ]
        },
        {
          "atom_index": 1236,
          "name": "CA",
          "element": "C",
          "coord": [
            -1.120300054550171,
            1.0927000045776367,
            3.003200054168701
          ]
        },
        {
          "atom_index": 1237,
          "name": "C",
          "element": "C",
          "coord": [
            -1.1741000413894653,
            1.225000023841858,
            3.059799909591675
          ]
        },
        {
          "atom_index": 1238,
          "name": "O",
          "element": "O",
          "coord": [
            -1.2941999435424805,
            1.2508000135421753,
            3.0497000217437744
          ]
        },
        {
          "atom_index": 1239,
          "name": "CB",
          "element": "C",
          "coord": [
            -1.1505000591278076,
            0.9779000282287598,
            3.098599910736084
          ]
        }
      ]
    },
    {
      "id": "H:166",
      "chain": "H",
      "resseq": 166,
      "icode": "",
      "resname": "LEU",
      "hetflag": " ",
      "sasa": 0.0,
      "atoms": [
        {
          "atom_index": 1240,
          "name": "N",
          "element": "N",
          "coord": [
            -1.085800051689148,
            1.3078999519348145,
            3.1189000606536865
          ]
        },
        {
          "atom_index": 1241,
          "name": "CA",
          "element": "C",
          "coord": [
            -1.1225999593734741,
            1.4377000331878662,
            3.175800085067749
          ]
        },
        {
          "atom_index": 1242,
          "name": "C",
          "element": "C",
          "coord": [
            -1.0572999715805054,
            1.5506000518798828,
            3.095400094985962
          ]
        },
        {
          "atom_index": 1243,
          "name": "O",
          "element": "O",
          "coord": [
            -0.9348000288009644,
            1.565500020980835,
            3.0969998836517334
          ]
        },
        {
          "atom_index": 1244,
          "name": "CB",
          "element": "C",
          "coord": [
            -1.0872999429702759,
            1.4448000192642212,
            3.326200008392334
          ]
        },
        {
          "atom_index": 1245,
          "name": "CG",
          "element": "C",
          "coord": [
            -1.1140999794006348,
            1.577299952507019,
            3.4000000953674316
          ]
        },
        {
          "atom_index": 1246,
          "name": "CD1",
          "element": "C",
          "coord": [
            -1.263800024986267,
            1.6117000579833984,
            3.403899908065796
          ]
        },
        {
          "atom_index": 1247,
          "name": "CD2",
          "element": "C",
          "coord": [
            -1.0580999851226807,
            1.57260000705719,
            3.5404999256134033
          ]
        }
      ]
    },
    {
      "id": "H:167",
      "chain": "H",
      "resseq": 167,
      "icode": "",
      "resname": "THR",
      "hetflag": " ",
      "sasa": 0.09458957612514496,
      "atoms": [
        {
          "atom_index": 1248,
          "name": "N",
          "element": "N",
          "coord": [
            -1.1396000385284424,
            1.6268999576568604,
            3.0215001106262207
          ]
        },
        {
          "atom_index": 1249,
          "name": "CA",
          "element": "C",
          "coord": [
            -1.0920000076293945,
            1.7372000217437744,
            2.936300039291382
          ]
        },
        {
          "atom_index": 1250,
          "name": "C",
          "element": "C",
          "coord": [
            -1.159999966621399,
            1.8694000244140625,
            2.9707999229431152
          ]
        },
        {
          "atom_index": 1251,
          "name": "O",
          "element": "O",
          "coord": [
            -1.0978000164031982,
            1.9749000072479248,
            2.957900047302246
          ]
        },
        {
          "atom_index": 1252,
          "name": "CB",
          "element": "C",
          "coord": [
            -1.1097999811172485,
            1.7041000127792358,
            2.7869999408721924
          ]
        },
        {
          "atom_index": 1253,
          "name": "OG1",
          "element": "O",
          "coord": [
            -1.2479000091552734,
            1.6791000366210938,
            2.7604000568389893
          ]
        },
        {
          "atom_index": 1254,
          "name": "CG2",
          "element": "C",
          "coord": [
            -1.0228999853134155,
            1.5867999792099,
            2.740799903869629
          ]
        }
      ]
    },
    {
      "id": "H:168",
      "chain": "H",
      "resseq": 168,
      "icode": "",
      "resname": "SER",
      "hetflag": " ",
      "sasa": 0.34977084398269653,
      "atoms": [
        {
          "atom_index": 1255,
          "name": "N",
          "element": "N",
          "coord": [
            -1.2882000207901,
            1.8636000156402588,
            3.0120999813079834
          ]
        },
        {
          "atom_index": 1256,
          "name": "CA",
          "element": "C",
          "coord": [
            -1.3688000440597534,
            1.9799000024795532,
            3.049099922180176
          ]
        },
        {
          "atom_index": 1257,
          "name": "C",
          "element": "C",
          "coord": [
            -1.3138999938964844,
            2.0462000370025635,
            3.176500082015991
          ]
        },
        {
          "atom_index": 1258,
          "name": "O",
          "element": "O",
          "coord": [
            -1.2865999937057495,
            1.9775999784469604,
            3.2753000259399414
          ]
        },
        {
          "atom_index": 1259,
          "name": "CB",
          "element": "C",
          "coord": [
            -1.514799952507019,
            1.9388999938964844,
            3.0683000087738037
          ]
        },
        {
          "atom_index": 1260,
          "name": "OG",
          "element": "O",
          "coord": [
            -1.5947999954223633,
            2.0467000007629395,
            3.113800048828125
          ]
        }
      ]
    },
    {
      "id": "H:169",
      "chain": "H",
      "resseq": 169,
      "icode": "",
      "resname": "GLY",
      "hetflag": " ",
      "sasa": 0.0,
      "atoms": [
        {
          "atom_index": 1261,
          "name": "N",
          "element": "N",
          "coord": [
            -1.295199990272522,
            2.177999973297119,
            3.170300006866455
          ]
        },
        {
          "atom_index": 1262,
          "name": "CA",
          "element": "C",
          "coord": [
            -1.2447999715805054,
            2.257499933242798,
            3.2818000316619873
          ]
        },
        {
          "atom_index": 1263,
          "name": "C",
          "element": "C",
          "coord": [
            -1.0954999923706055,
            2.2481000423431396,
            3.30649995803833
          ]
        },
        {
          "atom_index": 1264,
          "name": "O",
          "element": "O",
          "coord": [
            -1.0463999509811401,
            2.305299997329712,
            3.4042000770568848
          ]
        }
      ]
    },
    {
      "id": "H:170",
      "chain": "H",
      "resseq": 170,
      "icode": "",
      "resname": "VAL",
      "hetflag": " ",
      "sasa": 0.0,
      "atoms": [
        {
          "atom_index": 1265,
          "name": "N",
          "element": "N",
          "coord": [
            -1.0219000577926636,
            2.1779000759124756,
            3.2183001041412354
          ]
        },
        {
          "atom_index": 1266,
          "name": "CA",
          "element": "C",
          "coord": [
            -0.8763999938964844,
            2.160599946975708,
            3.227299928665161
          ]
        },
        {
          "atom_index": 1267,
          "name": "C",
          "element": "C",
          "coord": [
            -0.804099977016449,
            2.2813000679016113,
            3.1677000522613525
          ]
        },
        {
          "atom_index": 1268,
          "name": "O",
          "element": "O",
          "coord": [
            -0.84170001745224,
            2.3292999267578125,
            3.060499906539917
          ]
        },
        {
          "atom_index": 1269,
          "name": "CB",
          "element": "C",
          "coord": [
            -0.8276000022888184,
            2.027600049972534,
            3.161099910736084
          ]
        },
        {
          "atom_index": 1270,
          "name": "CG1",
          "element": "C",
          "coord": [
            -0.6746000051498413,
            2.0179998874664307,
            3.157599925994873
          ]
        },
        {
          "atom_index": 1271,
          "name": "CG2",
          "element": "C",
          "coord": [
            -0.8866000175476074,
            1.905500054359436,
            3.230799913406372
          ]
        }
      ]
    },
    {
      "id": "H:171",
      "chain": "H",
      "resseq": 171,
      "icode": "",
      "resname": "HIS",
      "hetflag": " ",
      "sasa": 0.0,
      "atoms": [
        {
          "atom_index": 1272,
          "name": "N",
          "element": "N",
          "coord": [
            -0.6990000009536743,
            2.327500104904175,
            3.236999988555908
          ]
        },
        {
          "atom_index": 1273,
          "name": "CA",
          "element": "C",
          "coord": [
            -0.6104999780654907,
            2.433500051498413,
            3.1902999877929688
          ]
        },
        {
          "atom_index": 1274,
          "name": "C",
          "element": "C",
          "coord": [
            -0.4659999907016754,
            2.392699956893921,
            3.2130000591278076
          ]
        },
        {
          "atom_index": 1275,
          "name": "O",
          "element": "O",
          "coord": [
            -0.4196000099182129,
            2.3915998935699463,
            3.3271000385284424
          ]
        },
        {
          "atom_index": 1276,
          "name": "CB",
          "element": "C",
          "coord": [
            -0.6396999955177307,
            2.569200038909912,
            3.2567999362945557
          ]
        },
        {
          "atom_index": 1277,
          "name": "CG",
          "element": "C",
          "coord": [
            -0.7713000178337097,
            2.6294000148773193,
            3.2188000679016113
          ]
        },
        {
          "atom_index": 1278,
          "name": "ND1",
          "element": "N",
          "coord": [
            -0.8027999997138977,
            2.657099962234497,
            3.086899995803833
          ]
        },
        {
          "atom_index": 1279,
          "name": "CD2",
          "element": "C",
          "coord": [
            -0.8736000061035156,
            2.6695001125335693,
            3.297600030899048
          ]
        },
        {
          "atom_index": 1280,
          "name": "CE1",
          "element": "C",
          "coord": [
            -0.9240999817848206,
            2.710200071334839,
            3.089600086212158
          ]
        },
        {
          "atom_index": 1281,
          "name": "NE2",
          "element": "N",
          "coord": [
            -0.9707000255584717,
            2.719399929046631,
            3.2139999866485596
          ]
        }
      ]
    },
    {
      "id": "H:172",
      "chain": "H",
      "resseq": 172,
      "icode": "",
      "resname": "THR",
      "hetflag": " ",
      "sasa": 0.0,
      "atoms": [
        {
          "atom_index": 1282,
          "name": "N",
          "element": "N",
          "coord": [
            -0.39570000767707825,
            2.357599973678589,
            3.104099988937378
          ]
        },
        {
          "atom_index": 1283,
          "name": "CA",
          "element": "C",
          "coord": [
            -0.2531999945640564,
            2.3264999389648438,
            3.108299970626831
          ]
        },
        {
          "atom_index": 1284,
          "name": "C",
          "element": "C",
          "coord": [
            -0.18449999392032623,
            2.453900098800659,
            3.060800075531006
          ]
        },
        {
          "atom_index": 1285,
          "name": "O",
          "element": "O",
          "coord": [
            -0.19990000128746033,
            2.4958999156951904,
            2.9458999633789062
          ]
        },
        {
          "atom_index": 1286,
          "name": "CB",
          "element": "C",
          "coord": [
            -0.21940000355243683,
            2.1995999813079834,
            3.028899908065796
          ]
        },
        {
          "atom_index": 1287,
          "name": "OG1",
          "element": "O",
          "coord": [
            -0.28859999775886536,
            2.0906999111175537,
            3.089200019836426
          ]
        },
        {
          "atom_index": 1288,
          "name": "CG2",
          "element": "C",
          "coord": [
            -0.06930000334978104,
            2.1689999103546143,
            3.02839994430542
          ]
        }
      ]
    },
    {
      "id": "H:173",
      "chain": "H",
      "resseq": 173,
      "icode": "",
      "resname": "PHE",
      "hetflag": " ",
      "sasa": 0.0,
      "atoms": [
        {
          "atom_index": 1289,
          "name": "N",
          "element": "N",
          "coord": [
            -0.1151999980211258,
            2.5188000202178955,
            3.1530001163482666
          ]
        },
        {
          "atom_index": 1290,
          "name": "CA",
          "element": "C",
          "coord": [
            -0.050200000405311584,
            2.646399974822998,
            3.1282999515533447
          ]
        },
        {
          "atom_index": 1291,
          "name": "C",
          "element": "C",
          "coord": [
            0.07720000296831131,
            2.6359000205993652,
            3.047100067138672
          ]
        },
        {
          "atom_index": 1292,
          "name": "O",
          "element": "O",
          "coord": [
            0.15240000188350677,
            2.5401999950408936,
            3.0660998821258545
          ]
        },
        {
          "atom_index": 1293,
          "name": "CB",
          "element": "C",
          "coord": [
            -0.02329999953508377,
            2.7172999382019043,
            3.2623000144958496
          ]
        },
        {
          "atom_index": 1294,
          "name": "CG",
          "element": "C",
          "coord": [
            -0.1509000062942505,
            2.7623000144958496,
            3.3287999629974365
          ]
        },
        {
          "atom_index": 1295,
          "name": "CD1",
          "element": "C",
          "coord": [
            -0.20679999887943268,
            2.885699987411499,
            3.2990000247955322
          ]
        },
        {
          "atom_index": 1296,
          "name": "CD2",
          "element": "C",
          "coord": [
            -0.2176000028848648,
            2.6793999671936035,
            3.418299913406372
          ]
        },
        {
          "atom_index": 1297,
          "name": "CE1",
          "element": "C",
          "coord": [
            -0.32710000872612,
            2.925299882888794,
            3.3571999073028564
          ]
        },
        {
          "atom_index": 1298,
          "name": "CE2",
          "element": "C",
          "coord": [
            -0.337799996137619,
            2.7193000316619873,
            3.4767000675201416
          ]
        },
        {
          "atom_index": 1299,
          "name": "CZ",
          "element": "C",
          "coord": [
            -0.3910999894142151,
            2.842600107192993,
            3.446500062942505
          ]
        }
      ]
    },
    {
      "id": "H:174",
      "chain": "H",
      "resseq": 174,
      "icode": "",
      "resname": "PRO",
      "hetflag": " ",
      "sasa": 0.0,
      "atoms": [
        {
          "atom_index": 1300,
          "name": "N",
          "element": "N",
          "coord": [
            0.10649999976158142,
            2.7351999282836914,
            2.958899974822998
          ]
        },
        {
          "atom_index": 1301,
          "name": "CA",
          "element": "C",
          "coord": [
            0.23569999635219574,
            2.7339999675750732,
            2.8877999782562256
          ]
        },
        {
          "atom_index": 1302,
          "name": "C",
          "element": "C",
          "coord": [
            0.3492000102996826,
            2.7353999614715576,
            2.990799903869629
          ]
        },
        {
          "atom_index": 1303,
          "name": "O",
          "element": "O",
          "coord": [
            0.33649998903274536,
            2.7995998859405518,
            3.0961999893188477
          ]
        },
        {
          "atom_index": 1304,
          "name": "CB",
          "element": "C",
          "coord": [
            0.2337999939918518,
            2.865799903869629,
            2.8085999488830566
          ]
        },
        {
          "atom_index": 1305,
          "name": "CG",
          "element": "C",
          "coord": [
            0.09070000052452087,
            2.902400016784668,
            2.7971999645233154
          ]
        },
        {
          "atom_index": 1306,
          "name": "CD",
          "element": "C",
          "coord": [
            0.0284000001847744,
            2.8561999797821045,
            2.925299882888794
          ]
        }
      ]
    },
    {
      "id": "H:175",
      "chain": "H",
      "resseq": 175,
      "icode": "",
      "resname": "ALA",
      "hetflag": " ",
      "sasa": 0.0,
      "atoms": [
        {
          "atom_index": 1307,
          "name": "N",
          "element": "N",
          "coord": [
            0.45730000734329224,
            2.660900115966797,
            2.9639999866485596
          ]
        },
        {
          "atom_index": 1308,
          "name": "CA",
          "element": "C",
          "coord": [
            0.5710999965667725,
            2.652600049972534,
            3.0552000999450684
          ]
        },
        {
          "atom_index": 1309,
          "name": "C",
          "element": "C",
          "coord": [
            0.6442000269889832,
            2.785399913787842,
            3.069999933242798
          ]
        },
        {
          "atom_index": 1310,
          "name": "O",
          "element": "O",
          "coord": [
            0.6455000042915344,
            2.865600109100342,
            2.976300001144409
          ]
        },
        {
          "atom_index": 1311,
          "name": "CB",
          "element": "C",
          "coord": [
            0.6682999730110168,
            2.546299934387207,
            3.007200002670288
          ]
        }
      ]
    },
    {
      "id": "H:176",
      "chain": "H",
      "resseq": 176,
      "icode": "",
      "resname": "VAL",
      "hetflag": " ",
      "sasa": 0.0,
      "atoms": [
        {
          "atom_index": 1312,
          "name": "N",
          "element": "N",
          "coord": [
            0.7027000188827515,
            2.8087000846862793,
            3.188800096511841
          ]
        },
        {
          "atom_index": 1313,
          "name": "CA",
          "element": "C",
          "coord": [
            0.7840999960899353,
            2.927000045776367,
            3.216599941253662
          ]
        },
        {
          "atom_index": 1314,
          "name": "C",
          "element": "C",
          "coord": [
            0.9287999868392944,
            2.8828001022338867,
            3.2339000701904297
          ]
        },
        {
          "atom_index": 1315,
          "name": "O",
          "element": "O",
          "coord": [
            0.9545999765396118,
            2.7827999591827393,
            3.301100015640259
          ]
        },
        {
          "atom_index": 1316,
          "name": "CB",
          "element": "C",
          "coord": [
            0.7354999780654907,
            3.017400026321411,
            3.3343000411987305
          ]
        },
        {
          "atom_index": 1317,
          "name": "CG1",
          "element": "C",
          "coord": [
            0.5965999960899353,
            3.074700117111206,
            3.307800054550171
          ]
        },
        {
          "atom_index": 1318,
          "name": "CG2",
          "element": "C",
          "coord": [
            0.7412999868392944,
            2.946000099182129,
            3.4697999954223633
          ]
        }
      ]
    },
    {
      "id": "H:177",
      "chain": "H",
      "resseq": 177,
      "icode": "",
      "resname": "LEU",
      "hetflag": " ",
      "sasa": 0.09679638594388962,
      "atoms": [
        {
          "atom_index": 1319,
          "name": "N",
          "element": "N",
          "coord": [
            1.0226999521255493,
            2.955899953842163,
            3.1730000972747803
          ]
        },
        {
          "atom_index": 1320,
          "name": "CA",
          "element": "C",
          "coord": [
            1.1642999649047852,
            2.9256999492645264,
            3.1882998943328857
          ]
        },
        {
          "atom_index": 1321,
          "name": "C",
          "element": "C",
          "coord": [
            1.211899995803833,
            2.9909000396728516,
            3.3180999755859375
          ]
        },
        {
          "atom_index": 1322,
          "name": "O",
          "element": "O",
          "coord": [
            1.2067999839782715,
            3.1136999130249023,
            3.3310000896453857
          ]
        },
        {
          "atom_index": 1323,
          "name": "CB",
          "element": "C",
          "coord": [
            1.2457000017166138,
            2.9758999347686768,
            3.066699981689453
          ]
        },
        {
          "atom_index": 1324,
          "name": "CG",
          "element": "C",
          "coord": [
            1.3939000368118286,
            2.9346001148223877,
            3.0596001148223877
          ]
        },
        {
          "atom_index": 1325,
          "name": "CD1",
          "element": "C",
          "coord": [
            1.409600019454956,
            2.785099983215332,
            3.033600091934204
          ]
        },
        {
          "atom_index": 1326,
          "name": "CD2",
          "element": "C",
          "coord": [
            1.4660999774932861,
            3.0120999813079834,
            2.9514999389648438
          ]
        }
      ]
    },
    {
      "id": "H:178",
      "chain": "H",
      "resseq": 178,
      "icode": "",
      "resname": "GLN",
      "hetflag": " ",
      "sasa": 0.0,
      "atoms": [
        {
          "atom_index": 1327,
          "name": "N",
          "element": "N",
          "coord": [
            1.2539000511169434,
            2.9082999229431152,
            3.4154999256134033
          ]
        },
        {
          "atom_index": 1328,
          "name": "CA",
          "element": "C",
          "coord": [
            1.3039000034332275,
            2.9553000926971436,
            3.5455000400543213
          ]
        },
        {
          "atom_index": 1329,
          "name": "C",
          "element": "C",
          "coord": [
            1.4479000568389893,
            3.0067999362945557,
            3.5315001010894775
          ]
        },
        {
          "atom_index": 1330,
          "name": "O",
          "element": "O",
          "coord": [
            1.510200023651123,
            2.9863998889923096,
            3.426800012588501
          ]
        },
        {
          "atom_index": 1331,
          "name": "CB",
          "element": "C",
          "coord": [
            1.2970999479293823,
            2.8427000045776367,
            3.650599956512451
          ]
        },
        {
          "atom_index": 1332,
          "name": "CG",
          "element": "C",
          "coord": [
            1.1563999652862549,
            2.7890000343322754,
            3.6765999794006348
          ]
        },
        {
          "atom_index": 1333,
          "name": "CD",
          "element": "C",
          "coord": [
            1.1598000526428223,
            2.655600070953369,
            3.746999979019165
          ]
        },
        {
          "atom_index": 1334,
          "name": "OE1",
          "element": "O",
          "coord": [
            1.2023999691009521,
            2.5534000396728516,
            3.6912999153137207
          ]
        },
        {
          "atom_index": 1335,
          "name": "NE2",
          "element": "N",
          "coord": [
            1.1114000082015991,
            2.6530001163482666,
            3.8696999549865723
          ]
        }
      ]
    },
    {
      "id": "H:179",
      "chain": "H",
      "resseq": 179,
      "icode": "",
      "resname": "SER",
      "hetflag": " ",
      "sasa": 3.1442599296569824,
      "atoms": [
        {
          "atom_index": 1336,
          "name": "N",
          "element": "N",
          "coord": [
            1.5013999938964844,
            3.0724000930786133,
            3.637500047683716
          ]
        },
        {
          "atom_index": 1337,
          "name": "CA",
          "element": "C",
          "coord": [
            1.638100028038025,
            3.1266000270843506,
            3.639400005340576
          ]
        },
        {
          "atom_index": 1338,
          "name": "C",
          "element": "C",
          "coord": [
            1.7453999519348145,
            3.017400026321411,
            3.626800060272217
          ]
        },
        {
          "atom_index": 1339,
          "name": "O",
          "element": "O",
          "coord": [
            1.8559999465942383,
            3.0455000400543213,
            3.5801000595092773
          ]
        },
        {
          "atom_index": 1340,
          "name": "CB",
          "element": "C",
          "coord": [
            1.6617000102996826,
            3.2105000019073486,
            3.7646000385284424
          ]
        },
        {
          "atom_index": 1341,
          "name": "OG",
          "element": "O",
          "coord": [
            1.6430000066757202,
            3.1338000297546387,
            3.8822999000549316
          ]
        }
      ]
    },
    {
      "id": "H:180",
      "chain": "H",
      "resseq": 180,
      "icode": "",
      "resname": "SER",
      "hetflag": " ",
      "sasa": 0.7633370757102966,
      "atoms": [
        {
          "atom_index": 1342,
          "name": "N",
          "element": "N",
          "coord": [
            1.7109999656677246,
            2.8926000595092773,
            3.6649999618530273
          ]
        },
        {
          "atom_index": 1343,
          "name": "CA",
          "element": "C",
          "coord": [
            1.7991000413894653,
            2.775700092315674,
            3.6566998958587646
          ]
        },
        {
          "atom_index": 1344,
          "name": "C",
          "element": "C",
          "coord": [
            1.819200038909912,
            2.726599931716919,
            3.512200117111206
          ]
        },
        {
          "atom_index": 1345,
          "name": "O",
          "element": "O",
          "coord": [
            1.9089000225067139,
            2.645900011062622,
            3.4869000911712646
          ]
        },
        {
          "atom_index": 1346,
          "name": "CB",
          "element": "C",
          "coord": [
            1.7431999444961548,
            2.6619999408721924,
            3.7418999671936035
          ]
        },
        {
          "atom_index": 1347,
          "name": "OG",
          "element": "O",
          "coord": [
            1.6139999628067017,
            2.622999906539917,
            3.6981000900268555
          ]
        }
      ]
    },
    {
      "id": "H:181",
      "chain": "H",
      "resseq": 181,
      "icode": "",
      "resname": "GLY",
      "hetflag": " ",
      "sasa": 0.0,
      "atoms": [
        {
          "atom_index": 1348,
          "name": "N",
          "element": "N",
          "coord": [
            1.7347999811172485,
            2.7741000652313232,
            3.4205000400543213
          ]
        },
        {
          "atom_index": 1349,
          "name": "CA",
          "element": "C",
          "coord": [
            1.7353999614715576,
            2.7334001064300537,
            3.2804999351501465
          ]
        },
        {
          "atom_index": 1350,
          "name": "C",
          "element": "C",
          "coord": [
            1.645300030708313,
            2.613600015640259,
            3.25600004196167
          ]
        },
        {
          "atom_index": 1351,
          "name": "O",
          "element": "O",
          "coord": [
            1.6476999521255493,
            2.554800033569336,
            3.1475000381469727
          ]
        }
      ]
    },
    {
      "id": "H:182",
      "chain": "H",
      "resseq": 182,
      "icode": "",
      "resname": "LEU",
      "hetflag": " ",
      "sasa": 0.0,
      "atoms": [
        {
          "atom_index": 1352,
          "name": "N",
          "element": "N",
          "coord": [
            1.5649000406265259,
            2.5764999389648438,
            3.3575000762939453
          ]
        },
        {
          "atom_index": 1353,
          "name": "CA",
          "element": "C",
          "coord": [
            1.4713000059127808,
            2.4637999534606934,
            3.3503000736236572
          ]
        },
        {
          "atom_index": 1354,
          "name": "C",
          "element": "C",
          "coord": [
            1.327299952507019,
            2.51419997215271,
            3.347399950027466
          ]
        },
        {
          "atom_index": 1355,
          "name": "O",
          "element": "O",
          "coord": [
            1.2963000535964966,
            2.6171000003814697,
            3.4072999954223633
          ]
        },
        {
          "atom_index": 1356,
          "name": "CB",
          "element": "C",
          "coord": [
            1.4919999837875366,
            2.366300106048584,
            3.4683001041412354
          ]
        },
        {
          "atom_index": 1357,
          "name": "CG",
          "element": "C",
          "coord": [
            1.6331000328063965,
            2.3076999187469482,
            3.487499952316284
          ]
        },
        {
          "atom_index": 1358,
          "name": "CD1",
          "element": "C",
          "coord": [
            1.6478999853134155,
            2.2453999519348145,
            3.6250998973846436
          ]
        },
        {
          "atom_index": 1359,
          "name": "CD2",
          "element": "C",
          "coord": [
            1.6684000492095947,
            2.206399917602539,
            3.3775999546051025
          ]
        }
      ]
    },
    {
      "id": "H:183",
      "chain": "H",
      "resseq": 183,
      "icode": "",
      "resname": "TYR",
      "hetflag": " ",
      "sasa": 0.0,
      "atoms": [
        {
          "atom_index": 1360,
          "name": "N",
          "element": "N",
          "coord": [
            1.2395000457763672,
            2.441699981689453,
            3.277600049972534
          ]
        },
        {
          "atom_index": 1361,
          "name": "CA",
          "element": "C",
          "coord": [
            1.0989999771118164,
            2.4791998863220215,
            3.266200065612793
          ]
        },
        {
          "atom_index": 1362,
          "name": "C",
          "element": "C",
          "coord": [
            1.0162999629974365,
            2.4289000034332275,
            3.3828001022338867
          ]
        },
        {
          "atom_index": 1363,
          "name": "O",
          "element": "O",
          "coord": [
            1.0520999431610107,
            2.3313000202178955,
            3.449199914932251
          ]
        },
        {
          "atom_index": 1364,
          "name": "CB",
          "element": "C",
          "coord": [
            1.0384000539779663,
            2.4296000003814697,
            3.1338000297546387
          ]
        },
        {
          "atom_index": 1365,
          "name": "CG",
          "element": "C",
          "coord": [
            1.0982999801635742,
            2.4939000606536865,
            3.0109000205993652
          ]
        },
        {
          "atom_index": 1366,
          "name": "CD1",
          "element": "C",
          "coord": [
            1.2038999795913696,
            2.4340999126434326,
            2.9428999423980713
          ]
        },
        {
          "atom_index": 1367,
          "name": "CD2",
          "element": "C",
          "coord": [
            1.0473999977111816,
            2.6133999824523926,
            2.960599899291992
          ]
        },
        {
          "atom_index": 1368,
          "name": "CE1",
          "element": "C",
          "coord": [
            1.2596999406814575,
            2.493000030517578,
            2.829699993133545
          ]
        },
        {
          "atom_index": 1369,
          "name": "CE2",
          "element": "C",
          "coord": [
            1.101699948310852,
            2.672800064086914,
            2.8466999530792236
          ]
        },
        {
          "atom_index": 1370,
          "name": "CZ",
          "element": "C",
          "coord": [
            1.207800030708313,
            2.6120998859405518,
            2.781599998474121
          ]
        },
        {
          "atom_index": 1371,
          "name": "OH",
          "element": "O",
          "coord": [
            1.2617000341415405,
            2.669600009918213,
            2.669300079345703
          ]
        }
      ]
    },
    {
      "id": "H:184",
      "chain": "H",
      "resseq": 184,
      "icode": "",
      "resname": "SER",
      "hetflag": " ",
      "sasa": 0.0,
      "atoms": [
        {
          "atom_index": 1372,
          "name": "N",
          "element": "N",
          "coord": [
            0.9045000076293945,
            2.4967000484466553,
            3.4061999320983887
          ]
        },
        {
          "atom_index": 1373,
          "name": "CA",
          "element": "C",
          "coord": [
            0.8065999746322632,
            2.4618000984191895,
            3.507699966430664
          ]
        },
        {
          "atom_index": 1374,
          "name": "C",
          "element": "C",
          "coord": [
            0.6689000129699707,
            2.5000998973846436,
            3.456700086593628
          ]
        },
        {
          "atom_index": 1375,
          "name": "O",
          "element": "O",
          "coord": [
            0.6531999707221985,
            2.6054000854492188,
            3.3942999839782715
          ]
        },
        {
          "atom_index": 1376,
          "name": "CB",
          "element": "C",
          "coord": [
            0.8356999754905701,
            2.534600019454956,
            3.6386001110076904
          ]
        },
        {
          "atom_index": 1377,
          "name": "OG",
          "element": "O",
          "coord": [
            0.7458000183105469,
            2.4941999912261963,
            3.740499973297119
          ]
        }
      ]
    },
    {
      "id": "H:185",
      "chain": "H",
      "resseq": 185,
      "icode": "",
      "resname": "LEU",
      "hetflag": " ",
      "sasa": 0.0,
      "atoms": [
        {
          "atom_index": 1378,
          "name": "N",
          "element": "N",
          "coord": [
            0.5705999732017517,
            2.412600040435791,
            3.479599952697754
          ]
        },
        {
          "atom_index": 1379,
          "name": "CA",
          "element": "C",
          "coord": [
            0.43149998784065247,
            2.4393999576568604,
            3.4437999725341797
          ]
        },
        {
          "atom_index": 1380,
          "name": "C",
          "element": "C",
          "coord": [
            0.3328000009059906,
            2.377700090408325,
            3.539299964904785
          ]
        },
        {
          "atom_index": 1381,
          "name": "O",
          "element": "O",
          "coord": [
            0.3644999861717224,
            2.282399892807007,
            3.61080002784729
          ]
        },
        {
          "atom_index": 1382,
          "name": "CB",
          "element": "C",
          "coord": [
            0.39559999108314514,
            2.4124999046325684,
            3.294600009918213
          ]
        },
        {
          "atom_index": 1383,
          "name": "CG",
          "element": "C",
          "coord": [
            0.383899986743927,
            2.26990008354187,
            3.237799882888794
          ]
        },
        {
          "atom_index": 1384,
          "name": "CD1",
          "element": "C",
          "coord": [
            0.25609999895095825,
            2.1977999210357666,
            3.285599946975708
          ]
        },
        {
          "atom_index": 1385,
          "name": "CD2",
          "element": "C",
          "coord": [
            0.37400001287460327,
            2.2762999534606934,
            3.086400032043457
          ]
        }
      ]
    },
    {
      "id": "H:186",
      "chain": "H",
      "resseq": 186,
      "icode": "",
      "resname": "SER",
      "hetflag": " ",
      "sasa": 0.0,
      "atoms": [
        {
          "atom_index": 1386,
          "name": "N",
          "element": "N",
          "coord": [
            0.21199999749660492,
            2.432300090789795,
            3.5390000343322754
          ]
        },
        {
          "atom_index": 1387,
          "name": "CA",
          "element": "C",
          "coord": [
            0.10209999978542328,
            2.381500005722046,
            3.618000030517578
          ]
        },
        {
          "atom_index": 1388,
          "name": "C",
          "element": "C",
          "coord": [
            -0.011099999770522118,
            2.343100070953369,
            3.5236001014709473
          ]
        },
        {
          "atom_index": 1389,
          "name": "O",
          "element": "O",
          "coord": [
            -0.030700000002980232,
            2.4066998958587646,
            3.4195001125335693
          ]
        },
        {
          "atom_index": 1390,
          "name": "CB",
          "element": "C",
          "coord": [
            0.05420000106096268,
            2.4869000911712646,
            3.7172000408172607
          ]
        },
        {
          "atom_index": 1391,
          "name": "OG",
          "element": "O",
          "coord": [
            0.0035000001080334187,
            2.6005001068115234,
            3.6489999294281006
          ]
        }
      ]
    },
    {
      "id": "H:187",
      "chain": "H",
      "resseq": 187,
      "icode": "",
      "resname": "SER",
      "hetflag": " ",
      "sasa": 0.0,
      "atoms": [
        {
          "atom_index": 1392,
          "name": "N",
          "element": "N",
          "coord": [
            -0.08269999921321869,
            2.237299919128418,
            3.558799982070923
          ]
        },
        {
          "atom_index": 1393,
          "name": "CA",
          "element": "C",
          "coord": [
            -0.2011999934911728,
            2.1933999061584473,
            3.487299919128418
          ]
        },
        {
          "atom_index": 1394,
          "name": "C",
          "element": "C",
          "coord": [
            -0.3068000078201294,
            2.1812000274658203,
            3.593100070953369
          ]
        },
        {
          "atom_index": 1395,
          "name": "O",
          "element": "O",
          "coord": [
            -0.2849000096321106,
            2.114799976348877,
            3.6942999362945557
          ]
        },
        {
          "atom_index": 1396,
          "name": "CB",
          "element": "C",
          "coord": [
            -0.1793999969959259,
            2.059999942779541,
            3.4170000553131104
          ]
        },
        {
          "atom_index": 1397,
          "name": "OG",
          "element": "O",
          "coord": [
            -0.29809999465942383,
            2.0218000411987305,
            3.349299907684326
          ]
        }
      ]
    },
    {
      "id": "H:188",
      "chain": "H",
      "resseq": 188,
      "icode": "",
      "resname": "VAL",
      "hetflag": " ",
      "sasa": 0.0,
      "atoms": [
        {
          "atom_index": 1398,
          "name": "N",
          "element": "N",
          "coord": [
            -0.41850000619888306,
            2.250200033187866,
            3.573199987411499
          ]
        },
        {
          "atom_index": 1399,
          "name": "CA",
          "element": "C",
          "coord": [
            -0.5278000235557556,
            2.2534000873565674,
            3.6698999404907227
          ]
        },
        {
          "atom_index": 1400,
          "name": "C",
          "element": "C",
          "coord": [
            -0.6583999991416931,
            2.2070000171661377,
            3.607599973678589
          ]
        },
        {
          "atom_index": 1401,
          "name": "O",
          "element": "O",
          "coord": [
            -0.6718000173568726,
            2.201900005340576,
            3.485300064086914
          ]
        },
        {
          "atom_index": 1402,
          "name": "CB",
          "element": "C",
          "coord": [
            -0.5444999933242798,
            2.393699884414673,
            3.7351999282836914
          ]
        },
        {
          "atom_index": 1403,
          "name": "CG1",
          "element": "C",
          "coord": [
            -0.4178999960422516,
            2.4372000694274902,
            3.8092000484466553
          ]
        },
        {
          "atom_index": 1404,
          "name": "CG2",
          "element": "C",
          "coord": [
            -0.5874000191688538,
            2.4988999366760254,
            3.632499933242798
          ]
        }
      ]
    },
    {
      "id": "H:189",
      "chain": "H",
      "resseq": 189,
      "icode": "",
      "resname": "VAL",
      "hetflag": " ",
      "sasa": 0.0,
      "atoms": [
        {
          "atom_index": 1405,
          "name": "N",
          "element": "N",
          "coord": [
            -0.7559000253677368,
            2.178499937057495,
            3.69320011138916
          ]
        },
        {
          "atom_index": 1406,
          "name": "CA",
          "element": "C",
          "coord": [
            -0.8913000226020813,
            2.1421000957489014,
            3.6533000469207764
          ]
        },
        {
          "atom_index": 1407,
          "name": "C",
          "element": "C",
          "coord": [
            -0.9889000058174133,
            2.187700033187866,
            3.7616000175476074
          ]
        },
        {
          "atom_index": 1408,
          "name": "O",
          "element": "O",
          "coord": [
            -0.9587000012397766,
            2.1751999855041504,
            3.8805999755859375
          ]
        },
        {
          "atom_index": 1409,
          "name": "CB",
          "element": "C",
          "coord": [
            -0.9070000052452087,
            1.9915000200271606,
            3.6129000186920166
          ]
        },
        {
          "atom_index": 1410,
          "name": "CG1",
          "element": "C",
          "coord": [
            -0.8666999936103821,
            1.8966000080108643,
            3.725800037384033
          ]
        },
        {
          "atom_index": 1411,
          "name": "CG2",
          "element": "C",
          "coord": [
            -1.04830002784729,
            1.9606000185012817,
            3.5625998973846436
          ]
        }
      ]
    },
    {
      "id": "H:190",
      "chain": "H",
      "resseq": 190,
      "icode": "",
      "resname": "THR",
      "hetflag": " ",
      "sasa": 0.0,
      "atoms": [
        {
          "atom_index": 1412,
          "name": "N",
          "element": "N",
          "coord": [
            -1.1024999618530273,
            2.2451000213623047,
            3.720400094985962
          ]
        },
        {
          "atom_index": 1413,
          "name": "CA",
          "element": "C",
          "coord": [
            -1.2098000049591064,
            2.282399892807007,
            3.812299966812134
          ]
        },
        {
          "atom_index": 1414,
          "name": "C",
          "element": "C",
          "coord": [
            -1.3167999982833862,
            2.1744000911712646,
            3.799099922180176
          ]
        },
        {
          "atom_index": 1415,
          "name": "O",
          "element": "O",
          "coord": [
            -1.3538999557495117,
            2.1370999813079834,
            3.6874001026153564
          ]
        },
        {
          "atom_index": 1416,
          "name": "CB",
          "element": "C",
          "coord": [
            -1.2632999420166016,
            2.4242000579833984,
            3.7890000343322754
          ]
        },
        {
          "atom_index": 1417,
          "name": "OG1",
          "element": "O",
          "coord": [
            -1.3050999641418457,
            2.438199996948242,
            3.65339994430542
          ]
        },
        {
          "atom_index": 1418,
          "name": "CG2",
          "element": "C",
          "coord": [
            -1.162600040435791,
            2.5322000980377197,
            3.826900005340576
          ]
        }
      ]
    },
    {
      "id": "H:191",
      "chain": "H",
      "resseq": 191,
      "icode": "",
      "resname": "VAL",
      "hetflag": " ",
      "sasa": 0.0,
      "atoms": [
        {
          "atom_index": 1419,
          "name": "N",
          "element": "N",
          "coord": [
            -1.360700011253357,
            2.1196999549865723,
            3.9130001068115234
          ]
        },
        {
          "atom_index": 1420,
          "name": "CA",
          "element": "C",
          "coord": [
            -1.4595999717712402,
            2.0114998817443848,
            3.9200000762939453
          ]
        },
        {
          "atom_index": 1421,
          "name": "C",
          "element": "C",
          "coord": [
            -1.5662000179290771,
            2.0425000190734863,
            4.02810001373291
          ]
        },
        {
          "atom_index": 1422,
          "name": "O",
          "element": "O",
          "coord": [
            -1.5397000312805176,
            2.127000093460083,
            4.114200115203857
          ]
        },
        {
          "atom_index": 1423,
          "name": "CB",
          "element": "C",
          "coord": [
            -1.3916000127792358,
            1.8726999759674072,
            3.9453001022338867
          ]
        },
        {
          "atom_index": 1424,
          "name": "CG1",
          "element": "C",
          "coord": [
            -1.305400013923645,
            1.8286000490188599,
            3.8271000385284424
          ]
        },
        {
          "atom_index": 1425,
          "name": "CG2",
          "element": "C",
          "coord": [
            -1.311900019645691,
            1.8708000183105469,
            4.075900077819824
          ]
        }
      ]
    },
    {
      "id": "H:192",
      "chain": "H",
      "resseq": 192,
      "icode": "",
      "resname": "PRO",
      "hetflag": " ",
      "sasa": 0.7421056032180786,
      "atoms": [
        {
          "atom_index": 1426,
          "name": "N",
          "element": "N",
          "coord": [
            -1.6837999820709229,
            1.9744999408721924,
            4.030700206756592
          ]
        },
        {
          "atom_index": 1427,
          "name": "CA",
          "element": "C",
          "coord": [
            -1.7793999910354614,
            2.0002999305725098,
            4.139699935913086
          ]
        },
        {
          "atom_index": 1428,
          "name": "C",
          "element": "C",
          "coord": [
            -1.723099946975708,
            1.9490000009536743,
            4.272500038146973
          ]
        },
        {
          "atom_index": 1429,
          "name": "O",
          "element": "O",
          "coord": [
            -1.6633000373840332,
            1.8410999774932861,
            4.275400161743164
          ]
        },
        {
          "atom_index": 1430,
          "name": "CB",
          "element": "C",
          "coord": [
            -1.9045000076293945,
            1.9213999509811401,
            4.097599983215332
          ]
        },
        {
          "atom_index": 1431,
          "name": "CG",
          "element": "C",
          "coord": [
            -1.882699966430664,
            1.8844000101089478,
            3.9539999961853027
          ]
        },
        {
          "atom_index": 1432,
          "name": "CD",
          "element": "C",
          "coord": [
            -1.735200047492981,
            1.8703999519348145,
            3.9395999908447266
          ]
        }
      ]
    },
    {
      "id": "H:193",
      "chain": "H",
      "resseq": 193,
      "icode": "",
      "resname": "SER",
      "hetflag": " ",
      "sasa": 0.0,
      "atoms": [
        {
          "atom_index": 1433,
          "name": "N",
          "element": "N",
          "coord": [
            -1.7386000156402588,
            2.027600049972534,
            4.38100004196167
          ]
        },
        {
          "atom_index": 1434,
          "name": "CA",
          "element": "C",
          "coord": [
            -1.690000057220459,
            1.9925999641418457,
            4.5152997970581055
          ]
        },
        {
          "atom_index": 1435,
          "name": "C",
          "element": "C",
          "coord": [
            -1.7496999502182007,
            1.8625999689102173,
            4.5706000328063965
          ]
        },
        {
          "atom_index": 1436,
          "name": "O",
          "element": "O",
          "coord": [
            -1.6849000453948975,
            1.7954000234603882,
            4.650899887084961
          ]
        },
        {
          "atom_index": 1437,
          "name": "CB",
          "element": "C",
          "coord": [
            -1.7152999639511108,
            2.1064999103546143,
            4.613100051879883
          ]
        },
        {
          "atom_index": 1438,
          "name": "OG",
          "element": "O",
          "coord": [
            -1.6450999975204468,
            2.2237000465393066,
            4.575399875640869
          ]
        }
      ]
    },
    {
      "id": "H:194",
      "chain": "H",
      "resseq": 194,
      "icode": "",
      "resname": "SER",
      "hetflag": " ",
      "sasa": 2.1360397338867188,
      "atoms": [
        {
          "atom_index": 1439,
          "name": "N",
          "element": "N",
          "coord": [
            -1.871999979019165,
            1.8270000219345093,
            4.526299953460693
          ]
        },
        {
          "atom_index": 1440,
          "name": "CA",
          "element": "C",
          "coord": [
            -1.944700002670288,
            1.7065000534057617,
            4.567500114440918
          ]
        },
        {
          "atom_index": 1441,
          "name": "C",
          "element": "C",
          "coord": [
            -1.8844000101089478,
            1.5748000144958496,
            4.514800071716309
          ]
        },
        {
          "atom_index": 1442,
          "name": "O",
          "element": "O",
          "coord": [
            -1.9250999689102173,
            1.4677000045776367,
            4.560400009155273
          ]
        },
        {
          "atom_index": 1443,
          "name": "CB",
          "element": "C",
          "coord": [
            -2.091399908065796,
            1.7173000574111938,
            4.526500225067139
          ]
        },
        {
          "atom_index": 1444,
          "name": "OG",
          "element": "O",
          "coord": [
            -2.1054999828338623,
            1.7266000509262085,
            4.385700225830078
          ]
        }
      ]
    },
    {
      "id": "H:195",
      "chain": "H",
      "resseq": 195,
      "icode": "",
      "resname": "SER",
      "hetflag": " ",
      "sasa": 0.0,
      "atoms": [
        {
          "atom_index": 1445,
          "name": "N",
          "element": "N",
          "coord": [
            -1.7889000177383423,
            1.5819000005722046,
            4.4197001457214355
          ]
        },
        {
          "atom_index": 1446,
          "name": "CA",
          "element": "C",
          "coord": [
            -1.725600004196167,
            1.4638999700546265,
            4.3592000007629395
          ]
        },
        {
          "atom_index": 1447,
          "name": "C",
          "element": "C",
          "coord": [
            -1.5787999629974365,
            1.4414000511169434,
            4.401199817657471
          ]
        },
        {
          "atom_index": 1448,
          "name": "O",
          "element": "O",
          "coord": [
            -1.517199993133545,
            1.3451999425888062,
            4.355199813842773
          ]
        },
        {
          "atom_index": 1449,
          "name": "CB",
          "element": "C",
          "coord": [
            -1.736299991607666,
            1.4710999727249146,
            4.206999778747559
          ]
        },
        {
          "atom_index": 1450,
          "name": "OG",
          "element": "O",
          "coord": [
            -1.6510000228881836,
            1.5707999467849731,
            4.153200149536133
          ]
        }
      ]
    },
    {
      "id": "H:196",
      "chain": "H",
      "resseq": 196,
      "icode": "",
      "resname": "LEU",
      "hetflag": " ",
      "sasa": 0.0,
      "atoms": [
        {
          "atom_index": 1451,
          "name": "N",
          "element": "N",
          "coord": [
            -1.524899959564209,
            1.5277999639511108,
            4.48960018157959
          ]
        },
        {
          "atom_index": 1452,
          "name": "CA",
          "element": "C",
          "coord": [
            -1.385200023651123,
            1.529099941253662,
            4.535699844360352
          ]
        },
        {
          "atom_index": 1453,
          "name": "C",
          "element": "C",
          "coord": [
            -1.3056000471115112,
            1.3980000019073486,
            4.564499855041504
          ]
        },
        {
          "atom_index": 1454,
          "name": "O",
          "element": "O",
          "coord": [
            -1.1928999423980713,
            1.3883999586105347,
            4.515100002288818
          ]
        },
        {
          "atom_index": 1455,
          "name": "CB",
          "element": "C",
          "coord": [
            -1.3580000400543213,
            1.6368999481201172,
            4.641900062561035
          ]
        },
        {
          "atom_index": 1456,
          "name": "CG",
          "element": "C",
          "coord": [
            -1.3497999906539917,
            1.7817000150680542,
            4.590700149536133
          ]
        },
        {
          "atom_index": 1457,
          "name": "CD1",
          "element": "C",
          "coord": [
            -1.3320000171661377,
            1.87909996509552,
            4.704800128936768
          ]
        },
        {
          "atom_index": 1458,
          "name": "CD2",
          "element": "C",
          "coord": [
            -1.2374999523162842,
            1.7999999523162842,
            4.488900184631348
          ]
        }
      ]
    },
    {
      "id": "H:197",
      "chain": "H",
      "resseq": 197,
      "icode": "",
      "resname": "GLY",
      "hetflag": " ",
      "sasa": 1.1981346607208252,
      "atoms": [
        {
          "atom_index": 1459,
          "name": "N",
          "element": "N",
          "coord": [
            -1.354699969291687,
            1.301900029182434,
            4.643899917602539
          ]
        },
        {
          "atom_index": 1460,
          "name": "CA",
          "element": "C",
          "coord": [
            -1.485200047492981,
            1.2907999753952026,
            4.708600044250488
          ]
        },
        {
          "atom_index": 1461,
          "name": "C",
          "element": "C",
          "coord": [
            -1.5399999618530273,
            1.1517000198364258,
            4.683599948883057
          ]
        },
        {
          "atom_index": 1462,
          "name": "O",
          "element": "O",
          "coord": [
            -1.5542999505996704,
            1.0715999603271484,
            4.776500225067139
          ]
        }
      ]
    },
    {
      "id": "H:198",
      "chain": "H",
      "resseq": 198,
      "icode": "",
      "resname": "THR",
      "hetflag": " ",
      "sasa": 6.9553632736206055,
      "atoms": [
        {
          "atom_index": 1463,
          "name": "N",
          "element": "N",
          "coord": [
            -1.5652999877929688,
            1.1212999820709229,
            4.555200099945068
          ]
        },
        {
          "atom_index": 1464,
          "name": "CA",
          "element": "C",
          "coord": [
            -1.6139999628067017,
            0.992900013923645,
            4.503799915313721
          ]
        },
        {
          "atom_index": 1465,
          "name": "C",
          "element": "C",
          "coord": [
            -1.545300006866455,
            0.9611999988555908,
            4.369800090789795
          ]
        },
        {
          "atom_index": 1466,
          "name": "O",
          "element": "O",
          "coord": [
            -1.5362000465393066,
            0.8445000052452087,
            4.331200122833252
          ]
        },
        {
          "atom_index": 1467,
          "name": "CB",
          "element": "C",
          "coord": [
            -1.767799973487854,
            0.9901000261306763,
            4.4934000968933105
          ]
        },
        {
          "atom_index": 1468,
          "name": "OG1",
          "element": "O",
          "coord": [
            -1.822100043296814,
            1.120300054550171,
            4.51800012588501
          ]
        },
        {
          "atom_index": 1469,
          "name": "CG2",
          "element": "C",
          "coord": [
            -1.8306000232696533,
            0.8892999887466431,
            4.588600158691406
          ]
        }
      ]
    },
    {
      "id": "H:199",
      "chain": "H",
      "resseq": 199,
      "icode": "",
      "resname": "GLN",
      "hetflag": " ",
      "sasa": 1.4558641910552979,
      "atoms": [
        {
          "atom_index": 1470,
          "name": "N",
          "element": "N",
          "coord": [
            -1.496999979019165,
            1.065999984741211,
            4.299900054931641
          ]
        },
        {
          "atom_index": 1471,
          "name": "CA",
          "element": "C",
          "coord": [
            -1.4276000261306763,
            1.056399941444397,
            4.171199798583984
          ]
        },
        {
          "atom_index": 1472,
          "name": "C",
          "element": "C",
          "coord": [
            -1.2762999534606934,
            1.0710999965667725,
            4.191699981689453
          ]
        },
        {
          "atom_index": 1473,
          "name": "O",
          "element": "O",
          "coord": [
            -1.2312999963760376,
            1.1604000329971313,
            4.264200210571289
          ]
        },
        {
          "atom_index": 1474,
          "name": "CB",
          "element": "C",
          "coord": [
            -1.4815000295639038,
            1.1634000539779663,
            4.0731000900268555
          ]
        },
        {
          "atom_index": 1475,
          "name": "CG",
          "element": "C",
          "coord": [
            -1.4127000570297241,
            1.1719000339508057,
            3.935699939727783
          ]
        },
        {
          "atom_index": 1476,
          "name": "CD",
          "element": "C",
          "coord": [
            -1.4264999628067017,
            1.0478999614715576,
            3.8501999378204346
          ]
        },
        {
          "atom_index": 1477,
          "name": "OE1",
          "element": "O",
          "coord": [
            -1.3288999795913696,
            0.9764999747276306,
            3.8245999813079834
          ]
        },
        {
          "atom_index": 1478,
          "name": "NE2",
          "element": "N",
          "coord": [
            -1.5467000007629395,
            1.0218000411987305,
            3.8004000186920166
          ]
        }
      ]
    },
    {
      "id": "H:200",
      "chain": "H",
      "resseq": 200,
      "icode": "",
      "resname": "THR",
      "hetflag": " ",
      "sasa": 0.472947895526886,
      "atoms": [
        {
          "atom_index": 1479,
          "name": "N",
          "element": "N",
          "coord": [
            -1.1990000009536743,
            0.9830999970436096,
            4.1269001960754395
          ]
        },
        {
          "atom_index": 1480,
          "name": "CA",
          "element": "C",
          "coord": [
            -1.0532000064849854,
            0.9832000136375427,
            4.131499767303467
          ]
        },
        {
          "atom_index": 1481,
          "name": "C",
          "element": "C",
          "coord": [
            -1.000100016593933,
            1.0820000171661377,
            4.026599884033203
          ]
        },
        {
          "atom_index": 1482,
          "name": "O",
          "element": "O",
          "coord": [
            -1.0507999658584595,
            1.0856000185012817,
            3.9142000675201416
          ]
        },
        {
          "atom_index": 1483,
          "name": "CB",
          "element": "C",
          "coord": [
            -1.0010000467300415,
            0.8392999768257141,
            4.111999988555908
          ]
        },
        {
          "atom_index": 1484,
          "name": "OG1",
          "element": "O",
          "coord": [
            -1.0515999794006348,
            0.7574999928474426,
            4.217800140380859
          ]
        },
        {
          "atom_index": 1485,
          "name": "CG2",
          "element": "C",
          "coord": [
            -0.8485000133514404,
            0.8302000164985657,
            4.110199928283691
          ]
        }
      ]
    },
    {
      "id": "H:201",
      "chain": "H",
      "resseq": 201,
      "icode": "",
      "resname": "TYR",
      "hetflag": " ",
      "sasa": 0.0,
      "atoms": [
        {
          "atom_index": 1486,
          "name": "N",
          "element": "N",
          "coord": [
            -0.9000999927520752,
            1.1627999544143677,
            4.0644001960754395
          ]
        },
        {
          "atom_index": 1487,
          "name": "CA",
          "element": "C",
          "coord": [
            -0.8356999754905701,
            1.2573000192642212,
            3.973900079727173
          ]
        },
        {
          "atom_index": 1488,
          "name": "C",
          "element": "C",
          "coord": [
            -0.6877999901771545,
            1.2267999649047852,
            3.9667000770568848
          ]
        },
        {
          "atom_index": 1489,
          "name": "O",
          "element": "O",
          "coord": [
            -0.6182000041007996,
            1.2315000295639038,
            4.068399906158447
          ]
        },
        {
          "atom_index": 1490,
          "name": "CB",
          "element": "C",
          "coord": [
            -0.8623999953269958,
            1.4035999774932861,
            4.014200210571289
          ]
        },
        {
          "atom_index": 1491,
          "name": "CG",
          "element": "C",
          "coord": [
            -1.0088000297546387,
            1.4404000043869019,
            4.0071001052856445
          ]
        },
        {
          "atom_index": 1492,
          "name": "CD1",
          "element": "C",
          "coord": [
            -1.0741000175476074,
            1.4515000581741333,
            3.884700059890747
          ]
        },
        {
          "atom_index": 1493,
          "name": "CD2",
          "element": "C",
          "coord": [
            -1.0829999446868896,
            1.4615999460220337,
            4.122799873352051
          ]
        },
        {
          "atom_index": 1494,
          "name": "CE1",
          "element": "C",
          "coord": [
            -1.2096999883651733,
            1.4824999570846558,
            3.877500057220459
          ]
        },
        {
          "atom_index": 1495,
          "name": "CE2",
          "element": "C",
          "coord": [
            -1.2186000347137451,
            1.49399995803833,
            4.117000102996826
          ]
        },
        {
          "atom_index": 1496,
          "name": "CZ",
          "element": "C",
          "coord": [
            -1.2813999652862549,
            1.504699945449829,
            3.99399995803833
          ]
        },
        {
          "atom_index": 1497,
          "name": "OH",
          "element": "O",
          "coord": [
            -1.4150999784469604,
            1.5355000495910645,
            3.9867000579833984
          ]
        }
      ]
    },
    {
      "id": "H:202",
      "chain": "H",
      "resseq": 202,
      "icode": "",
      "resname": "ILE",
      "hetflag": " ",
      "sasa": 0.0,
      "atoms": [
        {
          "atom_index": 1498,
          "name": "N",
          "element": "N",
          "coord": [
            -0.6419000029563904,
            1.1887999773025513,
            3.84689998626709
          ]
        },
        {
          "atom_index": 1499,
          "name": "CA",
          "element": "C",
          "coord": [
            -0.5023999810218811,
            1.1548999547958374,
            3.8203999996185303
          ]
        },
        {
          "atom_index": 1500,
          "name": "C",
          "element": "C",
          "coord": [
            -0.45100000500679016,
            1.2401000261306763,
            3.7049999237060547
          ]
        },
        {
          "atom_index": 1501,
          "name": "O",
          "element": "O",
          "coord": [
            -0.5149999856948853,
            1.2451000213623047,
            3.599900007247925
          ]
        },
        {
          "atom_index": 1502,
          "name": "CB",
          "element": "C",
          "coord": [
            -0.4848000109195709,
            1.0018999576568604,
            3.7911999225616455
          ]
        },
        {
          "atom_index": 1503,
          "name": "CG1",
          "element": "C",
          "coord": [
            -0.5288000106811523,
            0.9142000079154968,
            3.9117000102996826
          ]
        },
        {
          "atom_index": 1504,
          "name": "CG2",
          "element": "C",
          "coord": [
            -0.3398999869823456,
            0.9679999947547913,
            3.746799945831299
          ]
        },
        {
          "atom_index": 1505,
          "name": "CD1",
          "element": "C",
          "coord": [
            -0.5449000000953674,
            0.7617999911308289,
            3.8803000450134277
          ]
        }
      ]
    },
    {
      "id": "H:203",
      "chain": "H",
      "resseq": 203,
      "icode": "",
      "resname": "CYS",
      "hetflag": " ",
      "sasa": 0.0,
      "atoms": [
        {
          "atom_index": 1506,
          "name": "N",
          "element": "N",
          "coord": [
            -0.33559998869895935,
            1.3062000274658203,
            3.724100112915039
          ]
        },
        {
          "atom_index": 1507,
          "name": "CA",
          "element": "C",
          "coord": [
            -0.27219998836517334,
            1.3803000450134277,
            3.6157000064849854
          ]
        },
        {
          "atom_index": 1508,
          "name": "C",
          "element": "C",
          "coord": [
            -0.16519999504089355,
            1.2884000539779663,
            3.55679988861084
          ]
        },
        {
          "atom_index": 1509,
          "name": "O",
          "element": "O",
          "coord": [
            -0.08749999850988388,
            1.229200005531311,
            3.631999969482422
          ]
        },
        {
          "atom_index": 1510,
          "name": "CB",
          "element": "C",
          "coord": [
            -0.21469999849796295,
            1.51419997215271,
            3.661900043487549
          ]
        },
        {
          "atom_index": 1511,
          "name": "SG",
          "element": "S",
          "coord": [
            -0.07039999961853027,
            1.5017999410629272,
            3.7711000442504883
          ]
        }
      ]
    },
    {
      "id": "H:204",
      "chain": "H",
      "resseq": 204,
      "icode": "",
      "resname": "ASN",
      "hetflag": " ",
      "sasa": 0.0,
      "atoms": [
        {
          "atom_index": 1512,
          "name": "N",
          "element": "N",
          "coord": [
            -0.16769999265670776,
            1.2689000368118286,
            3.4245998859405518
          ]
        },
        {
          "atom_index": 1513,
          "name": "CA",
          "element": "C",
          "coord": [
            -0.0714000016450882,
            1.1833000183105469,
            3.355600118637085
          ]
        },
        {
          "atom_index": 1514,
          "name": "C",
          "element": "C",
          "coord": [
            0.03150000050663948,
            1.2725000381469727,
            3.2887001037597656
          ]
        },
        {
          "atom_index": 1515,
          "name": "O",
          "element": "O",
          "coord": [
            -0.002099999925121665,
            1.3494999408721924,
            3.198699951171875
          ]
        },
        {
          "atom_index": 1516,
          "name": "CB",
          "element": "C",
          "coord": [
            -0.14000000059604645,
            1.0902999639511108,
            3.2548999786376953
          ]
        },
        {
          "atom_index": 1517,
          "name": "CG",
          "element": "C",
          "coord": [
            -0.2777000069618225,
            1.0461000204086304,
            3.2971999645233154
          ]
        },
        {
          "atom_index": 1518,
          "name": "OD1",
          "element": "O",
          "coord": [
            -0.3783999979496002,
            1.1013000011444092,
            3.2525999546051025
          ]
        },
        {
          "atom_index": 1519,
          "name": "ND2",
          "element": "N",
          "coord": [
            -0.2851000130176544,
            0.9523000121116638,
            3.3910000324249268
          ]
        }
      ]
    },
    {
      "id": "H:205",
      "chain": "H",
      "resseq": 205,
      "icode": "",
      "resname": "VAL",
      "hetflag": " ",
      "sasa": 0.0,
      "atoms": [
        {
          "atom_index": 1520,
          "name": "N",
          "element": "N",
          "coord": [
            0.15600000321865082,
            1.2655999660491943,
            3.337100028991699
          ]
        },
        {
          "atom_index": 1521,
          "name": "CA",
          "element": "C",
          "coord": [
            0.2662999927997589,
            1.3483999967575073,
            3.2883999347686768
          ]
        },
        {
          "atom_index": 1522,
          "name": "C",
          "element": "C",
          "coord": [
            0.36419999599456787,
            1.2618999481201172,
            3.211199998855591
          ]
        },
        {
          "atom_index": 1523,
          "name": "O",
          "element": "O",
          "coord": [
            0.40549999475479126,
            1.1569000482559204,
            3.259500026702881
          ]
        },
        {
          "atom_index": 1524,
          "name": "CB",
          "element": "C",
          "coord": [
            0.335099995136261,
            1.4264999628067017,
            3.4042000770568848
          ]
        },
        {
          "atom_index": 1525,
          "name": "CG1",
          "element": "C",
          "coord": [
            0.4472000002861023,
            1.516800045967102,
            3.352799892425537
          ]
        },
        {
          "atom_index": 1526,
          "name": "CG2",
          "element": "C",
          "coord": [
            0.23330000042915344,
            1.5078999996185303,
            3.4839999675750732
          ]
        }
      ]
    },
    {
      "id": "H:206",
      "chain": "H",
      "resseq": 206,
      "icode": "",
      "resname": "ASN",
      "hetflag": " ",
      "sasa": 0.0,
      "atoms": [
        {
          "atom_index": 1527,
          "name": "N",
          "element": "N",
          "coord": [
            0.39969998598098755,
            1.3056000471115112,
            3.09060001373291
          ]
        },
        {
          "atom_index": 1528,
          "name": "CA",
          "element": "C",
          "coord": [
            0.49630001187324524,
            1.2355999946594238,
            3.007499933242798
          ]
        },
        {
          "atom_index": 1529,
          "name": "C",
          "element": "C",
          "coord": [
            0.5909000039100647,
            1.3351000547409058,
            2.9423000812530518
          ]
        },
        {
          "atom_index": 1530,
          "name": "O",
          "element": "O",
          "coord": [
            0.5501000285148621,
            1.4138000011444092,
            2.856800079345703
          ]
        },
        {
          "atom_index": 1531,
          "name": "CB",
          "element": "C",
          "coord": [
            0.42750000953674316,
            1.1440999507904053,
            2.9035000801086426
          ]
        },
        {
          "atom_index": 1532,
          "name": "CG",
          "element": "C",
          "coord": [
            0.5221999883651733,
            1.0600999593734741,
            2.819499969482422
          ]
        },
        {
          "atom_index": 1533,
          "name": "OD1",
          "element": "O",
          "coord": [
            0.6437000036239624,
            1.05239999294281,
            2.843600034713745
          ]
        },
        {
          "atom_index": 1534,
          "name": "ND2",
          "element": "N",
          "coord": [
            0.4675999879837036,
            0.9929999709129333,
            2.719099998474121
          ]
        }
      ]
    },
    {
      "id": "H:207",
      "chain": "H",
      "resseq": 207,
      "icode": "",
      "resname": "HIS",
      "hetflag": " ",
      "sasa": 0.0,
      "atoms": [
        {
          "atom_index": 1535,
          "name": "N",
          "element": "N",
          "coord": [
            0.7168999910354614,
            1.3329999446868896,
            2.9858999252319336
          ]
        },
        {
          "atom_index": 1536,
          "name": "CA",
          "element": "C",
          "coord": [
            0.8216999769210815,
            1.4168000221252441,
            2.928999900817871
          ]
        },
        {
          "atom_index": 1537,
          "name": "C",
          "element": "C",
          "coord": [
            0.9014000296592712,
            1.3258999586105347,
            2.8355000019073486
          ]
        },
        {
          "atom_index": 1538,
          "name": "O",
          "element": "O",
          "coord": [
            0.9970999956130981,
            1.2609000205993652,
            2.8778998851776123
          ]
        },
        {
          "atom_index": 1539,
          "name": "CB",
          "element": "C",
          "coord": [
            0.90829998254776,
            1.4801000356674194,
            3.039799928665161
          ]
        },
        {
          "atom_index": 1540,
          "name": "CG",
          "element": "C",
          "coord": [
            1.019700050354004,
            1.5677000284194946,
            2.990000009536743
          ]
        },
        {
          "atom_index": 1541,
          "name": "ND1",
          "element": "N",
          "coord": [
            0.995199978351593,
            1.6789000034332275,
            2.9114999771118164
          ]
        },
        {
          "atom_index": 1542,
          "name": "CD2",
          "element": "C",
          "coord": [
            1.1523000001907349,
            1.5607999563217163,
            3.0148000717163086
          ]
        },
        {
          "atom_index": 1543,
          "name": "CE1",
          "element": "C",
          "coord": [
            1.113800048828125,
            1.732699990272522,
            2.8877999782562256
          ]
        },
        {
          "atom_index": 1544,
          "name": "NE2",
          "element": "N",
          "coord": [
            1.2109999656677246,
            1.6653000116348267,
            2.9479000568389893
          ]
        }
      ]
    },
    {
      "id": "H:208",
      "chain": "H",
      "resseq": 208,
      "icode": "",
      "resname": "LYS",
      "hetflag": " ",
      "sasa": 0.0,
      "atoms": [
        {
          "atom_index": 1545,
          "name": "N",
          "element": "N",
          "coord": [
            0.8561000227928162,
            1.3170000314712524,
            2.7086000442504883
          ]
        },
        {
          "atom_index": 1546,
          "name": "CA",
          "element": "C",
          "coord": [
            0.9164000153541565,
            1.2331000566482544,
            2.6036999225616455
          ]
        },
        {
          "atom_index": 1547,
          "name": "C",
          "element": "C",
          "coord": [
            1.0678000450134277,
            1.2509000301361084,
            2.583400011062622
          ]
        },
        {
          "atom_index": 1548,
          "name": "O",
          "element": "O",
          "coord": [
            1.1354999542236328,
            1.1482000350952148,
            2.5729000568389893
          ]
        },
        {
          "atom_index": 1549,
          "name": "CB",
          "element": "C",
          "coord": [
            0.8379999995231628,
            1.2401000261306763,
            2.471100091934204
          ]
        },
        {
          "atom_index": 1550,
          "name": "CG",
          "element": "C",
          "coord": [
            0.6996999979019165,
            1.176800012588501,
            2.481300115585327
          ]
        },
        {
          "atom_index": 1551,
          "name": "CD",
          "element": "C",
          "coord": [
            0.6186000108718872,
            1.1928999423980713,
            2.3545000553131104
          ]
        },
        {
          "atom_index": 1552,
          "name": "CE",
          "element": "C",
          "coord": [
            0.47760000824928284,
            1.1431000232696533,
            2.3736000061035156
          ]
        },
        {
          "atom_index": 1553,
          "name": "NZ",
          "element": "N",
          "coord": [
            0.4007999897003174,
            1.1470999717712402,
            2.2467000484466553
          ]
        }
      ]
    },
    {
      "id": "H:209",
      "chain": "H",
      "resseq": 209,
      "icode": "",
      "resname": "PRO",
      "hetflag": " ",
      "sasa": 0.0,
      "atoms": [
        {
          "atom_index": 1554,
          "name": "N",
          "element": "N",
          "coord": [
            1.1261999607086182,
            1.3746999502182007,
            2.58489990234375
          ]
        },
        {
          "atom_index": 1555,
          "name": "CA",
          "element": "C",
          "coord": [
            1.2724000215530396,
            1.386199951171875,
            2.567699909210205
          ]
        },
        {
          "atom_index": 1556,
          "name": "C",
          "element": "C",
          "coord": [
            1.356600046157837,
            1.3080999851226807,
            2.668600082397461
          ]
        },
        {
          "atom_index": 1557,
          "name": "O",
          "element": "O",
          "coord": [
            1.4657000303268433,
            1.2633999586105347,
            2.6331000328063965
          ]
        },
        {
          "atom_index": 1558,
          "name": "CB",
          "element": "C",
          "coord": [
            1.2972999811172485,
            1.5365999937057495,
            2.5801000595092773
          ]
        },
        {
          "atom_index": 1559,
          "name": "CG",
          "element": "C",
          "coord": [
            1.170699954032898,
            1.5993000268936157,
            2.5385000705718994
          ]
        },
        {
          "atom_index": 1560,
          "name": "CD",
          "element": "C",
          "coord": [
            1.0643999576568604,
            1.5089999437332153,
            2.5929999351501465
          ]
        }
      ]
    },
    {
      "id": "H:210",
      "chain": "H",
      "resseq": 210,
      "icode": "",
      "resname": "SER",
      "hetflag": " ",
      "sasa": 0.5675374269485474,
      "atoms": [
        {
          "atom_index": 1561,
          "name": "N",
          "element": "N",
          "coord": [
            1.3078999519348145,
            1.2918000221252441,
            2.793600082397461
          ]
        },
        {
          "atom_index": 1562,
          "name": "CA",
          "element": "C",
          "coord": [
            1.3808000087738037,
            1.2177000045776367,
            2.8973000049591064
          ]
        },
        {
          "atom_index": 1563,
          "name": "C",
          "element": "C",
          "coord": [
            1.315600037574768,
            1.0829999446868896,
            2.9307000637054443
          ]
        },
        {
          "atom_index": 1564,
          "name": "O",
          "element": "O",
          "coord": [
            1.372499942779541,
            1.00600004196167,
            3.0081000328063965
          ]
        },
        {
          "atom_index": 1565,
          "name": "CB",
          "element": "C",
          "coord": [
            1.3920999765396118,
            1.3013999462127686,
            3.024199962615967
          ]
        },
        {
          "atom_index": 1566,
          "name": "OG",
          "element": "O",
          "coord": [
            1.2664999961853027,
            1.3109999895095825,
            3.089400053024292
          ]
        }
      ]
    },
    {
      "id": "H:211",
      "chain": "H",
      "resseq": 211,
      "icode": "",
      "resname": "ASN",
      "hetflag": " ",
      "sasa": 4.023487091064453,
      "atoms": [
        {
          "atom_index": 1567,
          "name": "N",
          "element": "N",
          "coord": [
            1.1949000358581543,
            1.0572999715805054,
            2.8761000633239746
          ]
        },
        {
          "atom_index": 1568,
          "name": "CA",
          "element": "C",
          "coord": [
            1.1126999855041504,
            0.9383000135421753,
            2.90310001373291
          ]
        },
        {
          "atom_index": 1569,
          "name": "C",
          "element": "C",
          "coord": [
            1.073099970817566,
            0.9297000169754028,
            3.050800085067749
          ]
        },
        {
          "atom_index": 1570,
          "name": "O",
          "element": "O",
          "coord": [
            1.0551999807357788,
            0.8201000094413757,
            3.1048998832702637
          ]
        },
        {
          "atom_index": 1571,
          "name": "CB",
          "element": "C",
          "coord": [
            1.176900029182434,
            0.8079000115394592,
            2.851900100708008
          ]
        },
        {
          "atom_index": 1572,
          "name": "CG",
          "element": "C",
          "coord": [
            1.2045999765396118,
            0.8101000189781189,
            2.704900026321411
          ]
        },
        {
          "atom_index": 1573,
          "name": "OD1",
          "element": "O",
          "coord": [
            1.1141999959945679,
            0.8216999769210815,
            2.621500015258789
          ]
        },
        {
          "atom_index": 1574,
          "name": "ND2",
          "element": "N",
          "coord": [
            1.3308000564575195,
            0.8033000230789185,
            2.6710000038146973
          ]
        }
      ]
    },
    {
      "id": "H:212",
      "chain": "H",
      "resseq": 212,
      "icode": "",
      "resname": "THR",
      "hetflag": " ",
      "sasa": 0.2867111563682556,
      "atoms": [
        {
          "atom_index": 1575,
          "name": "N",
          "element": "N",
          "coord": [
            1.0607000589370728,
            1.0470000505447388,
            3.115999937057495
          ]
        },
        {
          "atom_index": 1576,
          "name": "CA",
          "element": "C",
          "coord": [
            1.0181000232696533,
            1.0563000440597534,
            3.255199909210205
          ]
        },
        {
          "atom_index": 1577,
          "name": "C",
          "element": "C",
          "coord": [
            0.8662999868392944,
            1.063599944114685,
            3.2537999153137207
          ]
        },
        {
          "atom_index": 1578,
          "name": "O",
          "element": "O",
          "coord": [
            0.8087999820709229,
            1.1562999486923218,
            3.196199893951416
          ]
        },
        {
          "atom_index": 1579,
          "name": "CB",
          "element": "C",
          "coord": [
            1.082800030708313,
            1.176200032234192,
            3.3268001079559326
          ]
        },
        {
          "atom_index": 1580,
          "name": "OG1",
          "element": "O",
          "coord": [
            1.2244000434875488,
            1.1674000024795532,
            3.313999891281128
          ]
        },
        {
          "atom_index": 1581,
          "name": "CG2",
          "element": "C",
          "coord": [
            1.044800043106079,
            1.184000015258789,
            3.475100040435791
          ]
        }
      ]
    },
    {
      "id": "H:213",
      "chain": "H",
      "resseq": 213,
      "icode": "",
      "resname": "LYS",
      "hetflag": " ",
      "sasa": 4.145795822143555,
      "atoms": [
        {
          "atom_index": 1582,
          "name": "N",
          "element": "N",
          "coord": [
            0.8026000261306763,
            0.963699996471405,
            3.3153998851776123
          ]
        },
        {
          "atom_index": 1583,
          "name": "CA",
          "element": "C",
          "coord": [
            0.6577000021934509,
            0.9528999924659729,
            3.3259999752044678
          ]
        },
        {
          "atom_index": 1584,
          "name": "C",
          "element": "C",
          "coord": [
            0.6193000078201294,
            0.9519000053405762,
            3.4716999530792236
          ]
        },
        {
          "atom_index": 1585,
          "name": "O",
          "element": "O",
          "coord": [
            0.6814000010490417,
            0.8810999989509583,
            3.5510001182556152
          ]
        },
        {
          "atom_index": 1586,
          "name": "CB",
          "element": "C",
          "coord": [
            0.6085000038146973,
            0.8224999904632568,
            3.2616000175476074
          ]
        },
        {
          "atom_index": 1587,
          "name": "CG",
          "element": "C",
          "coord": [
            0.5918999910354614,
            0.8276000022888184,
            3.1117000579833984
          ]
        },
        {
          "atom_index": 1588,
          "name": "CD",
          "element": "C",
          "coord": [
            0.5733000040054321,
            0.6866000294685364,
            3.0604000091552734
          ]
        },
        {
          "atom_index": 1589,
          "name": "CE",
          "element": "C",
          "coord": [
            0.4625999927520752,
            0.6743000149726868,
            2.960099935531616
          ]
        },
        {
          "atom_index": 1590,
          "name": "NZ",
          "element": "N",
          "coord": [
            0.44609999656677246,
            0.5331000089645386,
            2.9170000553131104
          ]
        }
      ]
    },
    {
      "id": "H:214",
      "chain": "H",
      "resseq": 214,
      "icode": "",
      "resname": "VAL",
      "hetflag": " ",
      "sasa": 0.0,
      "atoms": [
        {
          "atom_index": 1591,
          "name": "N",
          "element": "N",
          "coord": [
            0.5187000036239624,
            1.0322999954223633,
            3.5083999633789062
          ]
        },
        {
          "atom_index": 1592,
          "name": "CA",
          "element": "C",
          "coord": [
            0.4659000039100647,
            1.0378999710083008,
            3.6445000171661377
          ]
        },
        {
          "atom_index": 1593,
          "name": "C",
          "element": "C",
          "coord": [
            0.3138999938964844,
            1.051200032234192,
            3.6352999210357666
          ]
        },
        {
          "atom_index": 1594,
          "name": "O",
          "element": "O",
          "coord": [
            0.263700008392334,
            1.1389000415802002,
            3.564199924468994
          ]
        },
        {
          "atom_index": 1595,
          "name": "CB",
          "element": "C",
          "coord": [
            0.5260000228881836,
            1.1505999565124512,
            3.7348999977111816
          ]
        },
        {
          "atom_index": 1596,
          "name": "CG1",
          "element": "C",
          "coord": [
            0.4821999967098236,
            1.1339000463485718,
            3.880500078201294
          ]
        },
        {
          "atom_index": 1597,
          "name": "CG2",
          "element": "C",
          "coord": [
            0.6782000064849854,
            1.1582000255584717,
            3.7263998985290527
          ]
        }
      ]
    },
    {
      "id": "H:215",
      "chain": "H",
      "resseq": 215,
      "icode": "",
      "resname": "ASP",
      "hetflag": " ",
      "sasa": 0.0,
      "atoms": [
        {
          "atom_index": 1598,
          "name": "N",
          "element": "N",
          "coord": [
            0.24120000004768372,
            0.9629999995231628,
            3.7060000896453857
          ]
        },
        {
          "atom_index": 1599,
          "name": "CA",
          "element": "C",
          "coord": [
            0.09570000320672989,
            0.9700999855995178,
            3.7183001041412354
          ]
        },
        {
          "atom_index": 1600,
          "name": "C",
          "element": "C",
          "coord": [
            0.07000000029802322,
            0.9937000274658203,
            3.865299940109253
          ]
        },
        {
          "atom_index": 1601,
          "name": "O",
          "element": "O",
          "coord": [
            0.10490000247955322,
            0.9093999862670898,
            3.9482998847961426
          ]
        },
        {
          "atom_index": 1602,
          "name": "CB",
          "element": "C",
          "coord": [
            0.025299999862909317,
            0.8432999849319458,
            3.6679000854492188
          ]
        },
        {
          "atom_index": 1603,
          "name": "CG",
          "element": "C",
          "coord": [
            0.015699999406933784,
            0.8303999900817871,
            3.5169999599456787
          ]
        },
        {
          "atom_index": 1604,
          "name": "OD1",
          "element": "O",
          "coord": [
            0.08780000358819962,
            0.9035000205039978,
            3.446199893951416
          ]
        },
        {
          "atom_index": 1605,
          "name": "OD2",
          "element": "O",
          "coord": [
            -0.0608999989926815,
            0.7444999814033508,
            3.469899892807007
          ]
        }
      ]
    },
    {
      "id": "H:216",
      "chain": "H",
      "resseq": 216,
      "icode": "",
      "resname": "LYS",
      "hetflag": " ",
      "sasa": 0.0,
      "atoms": [
        {
          "atom_index": 1606,
          "name": "N",
          "element": "N",
          "coord": [
            0.01769999973475933,
            1.1124999523162842,
            3.897900104522705
          ]
        },
        {
          "atom_index": 1607,
          "name": "CA",
          "element": "C",
          "coord": [
            -0.006500000134110451,
            1.1542999744415283,
            4.035299777984619
          ]
        },
        {
          "atom_index": 1608,
          "name": "C",
          "element": "C",
          "coord": [
            -0.15520000457763672,
            1.1614999771118164,
            4.0665998458862305
          ]
        },
        {
          "atom_index": 1609,
          "name": "O",
          "element": "O",
          "coord": [
            -0.2304999977350235,
            1.2265000343322754,
            3.99429988861084
          ]
        },
        {
          "atom_index": 1610,
          "name": "CB",
          "element": "C",
          "coord": [
            0.062300000339746475,
            1.2907999753952026,
            4.060500144958496
          ]
        },
        {
          "atom_index": 1611,
          "name": "CG",
          "element": "C",
          "coord": [
            0.06459999829530716,
            1.3406000137329102,
            4.206200122833252
          ]
        },
        {
          "atom_index": 1612,
          "name": "CD",
          "element": "C",
          "coord": [
            0.1607999950647354,
            1.264799952507019,
            4.3007001876831055
          ]
        },
        {
          "atom_index": 1613,
          "name": "CE",
          "element": "C",
          "coord": [
            0.3057999908924103,
            1.264299988746643,
            4.258299827575684
          ]
        },
        {
          "atom_index": 1614,
          "name": "NZ",
          "element": "N",
          "coord": [
            0.39010000228881836,
            1.1892000436782837,
            4.354499816894531
          ]
        }
      ]
    },
    {
      "id": "H:217",
      "chain": "H",
      "resseq": 217,
      "icode": "",
      "resname": "ARG",
      "hetflag": " ",
      "sasa": 5.919513702392578,
      "atoms": [
        {
          "atom_index": 1615,
          "name": "N",
          "element": "N",
          "coord": [
            -0.19599999487400055,
            1.0946999788284302,
            4.1753997802734375
          ]
        },
        {
          "atom_index": 1616,
          "name": "CA",
          "element": "C",
          "coord": [
            -0.33230000734329224,
            1.0964000225067139,
            4.227700233459473
          ]
        },
        {
          "atom_index": 1617,
          "name": "C",
          "element": "C",
          "coord": [
            -0.3433000147342682,
            1.2280999422073364,
            4.3059000968933105
          ]
        },
        {
          "atom_index": 1618,
          "name": "O",
          "element": "O",
          "coord": [
            -0.2549000084400177,
            1.2585999965667725,
            4.38670015335083
          ]
        },
        {
          "atom_index": 1619,
          "name": "CB",
          "element": "C",
          "coord": [
            -0.35839998722076416,
            0.974399983882904,
            4.320199966430664
          ]
        },
        {
          "atom_index": 1620,
          "name": "CG",
          "element": "C",
          "coord": [
            -0.3659999966621399,
            0.8402000069618225,
            4.246399879455566
          ]
        },
        {
          "atom_index": 1621,
          "name": "CD",
          "element": "C",
          "coord": [
            -0.4032000005245209,
            0.7210000157356262,
            4.335599899291992
          ]
        },
        {
          "atom_index": 1622,
          "name": "NE",
          "element": "N",
          "coord": [
            -0.3986999988555908,
            0.5957000255584717,
            4.259399890899658
          ]
        },
        {
          "atom_index": 1623,
          "name": "CZ",
          "element": "C",
          "coord": [
            -0.2987000048160553,
            0.5076000094413757,
            4.263400077819824
          ]
        },
        {
          "atom_index": 1624,
          "name": "NH1",
          "element": "N",
          "coord": [
            -0.19619999825954437,
            0.5257999897003174,
            4.3460001945495605
          ]
        },
        {
          "atom_index": 1625,
          "name": "NH2",
          "element": "N",
          "coord": [
            -0.3028999865055084,
            0.39800000190734863,
            4.188499927520752
          ]
        }
      ]
    },
    {
      "id": "H:218",
      "chain": "H",
      "resseq": 218,
      "icode": "",
      "resname": "VAL",
      "hetflag": " ",
      "sasa": 0.0,
      "atoms": [
        {
          "atom_index": 1626,
          "name": "N",
          "element": "N",
          "coord": [
            -0.44519999623298645,
            1.3099000453948975,
            4.275899887084961
          ]
        },
        {
          "atom_index": 1627,
          "name": "CA",
          "element": "C",
          "coord": [
            -0.4650999903678894,
            1.4392999410629272,
            4.342899799346924
          ]
        },
        {
          "atom_index": 1628,
          "name": "C",
          "element": "C",
          "coord": [
            -0.5906000137329102,
            1.4289000034332275,
            4.429100036621094
          ]
        },
        {
          "atom_index": 1629,
          "name": "O",
          "element": "O",
          "coord": [
            -0.7024000287055969,
            1.4261000156402588,
            4.376800060272217
          ]
        },
        {
          "atom_index": 1630,
          "name": "CB",
          "element": "C",
          "coord": [
            -0.46860000491142273,
            1.5595999956130981,
            4.24459981918335
          ]
        },
        {
          "atom_index": 1631,
          "name": "CG1",
          "element": "C",
          "coord": [
            -0.4699999988079071,
            1.6923999786376953,
            4.320199966430664
          ]
        },
        {
          "atom_index": 1632,
          "name": "CG2",
          "element": "C",
          "coord": [
            -0.3506999909877777,
            1.554800033569336,
            4.147799968719482
          ]
        }
      ]
    },
    {
      "id": "H:219",
      "chain": "H",
      "resseq": 219,
      "icode": "",
      "resname": "GLU",
      "hetflag": " ",
      "sasa": 1.5134332180023193,
      "atoms": [
        {
          "atom_index": 1633,
          "name": "N",
          "element": "N",
          "coord": [
            -0.5706999897956848,
            1.4212000370025635,
            4.561200141906738
          ]
        },
        {
          "atom_index": 1634,
          "name": "CA",
          "element": "C",
          "coord": [
            -0.6772000193595886,
            1.4013999700546265,
            4.659900188446045
          ]
        },
        {
          "atom_index": 1635,
          "name": "C",
          "element": "C",
          "coord": [
            -0.6891000270843506,
            1.5151000022888184,
            4.76200008392334
          ]
        },
        {
          "atom_index": 1636,
          "name": "O",
          "element": "O",
          "coord": [
            -0.5879999995231628,
            1.5787999629974365,
            4.792399883270264
          ]
        },
        {
          "atom_index": 1637,
          "name": "CB",
          "element": "C",
          "coord": [
            -0.6534000039100647,
            1.2683000564575195,
            4.7332000732421875
          ]
        },
        {
          "atom_index": 1638,
          "name": "CG",
          "element": "C",
          "coord": [
            -0.6883000135421753,
            1.1461000442504883,
            4.649899959564209
          ]
        },
        {
          "atom_index": 1639,
          "name": "CD",
          "element": "C",
          "coord": [
            -0.6543999910354614,
            1.0116000175476074,
            4.71150016784668
          ]
        },
        {
          "atom_index": 1640,
          "name": "OE1",
          "element": "O",
          "coord": [
            -0.678600013256073,
            0.9932000041007996,
            4.832900047302246
          ]
        },
        {
          "atom_index": 1641,
          "name": "OE2",
          "element": "O",
          "coord": [
            -0.6074000000953674,
            0.9229999780654907,
            4.63670015335083
          ]
        }
      ]
    },
    {
      "id": "H:220",
      "chain": "H",
      "resseq": 220,
      "icode": "",
      "resname": "PRO",
      "hetflag": " ",
      "sasa": 0.5675374269485474,
      "atoms": [
        {
          "atom_index": 1642,
          "name": "N",
          "element": "N",
          "coord": [
            -0.8095999956130981,
            1.5403000116348267,
            4.819799900054932
          ]
        },
        {
          "atom_index": 1643,
          "name": "CA",
          "element": "C",
          "coord": [
            -0.8202999830245972,
            1.6455999612808228,
            4.922500133514404
          ]
        },
        {
          "atom_index": 1644,
          "name": "C",
          "element": "C",
          "coord": [
            -0.7638999819755554,
            1.6008000373840332,
            5.057199954986572
          ]
        },
        {
          "atom_index": 1645,
          "name": "O",
          "element": "O",
          "coord": [
            -0.7421000003814697,
            1.4817999601364136,
            5.079400062561035
          ]
        },
        {
          "atom_index": 1646,
          "name": "CB",
          "element": "C",
          "coord": [
            -0.9711999893188477,
            1.6734000444412231,
            4.9319000244140625
          ]
        },
        {
          "atom_index": 1647,
          "name": "CG",
          "element": "C",
          "coord": [
            -1.038100004196167,
            1.5778000354766846,
            4.8379998207092285
          ]
        },
        {
          "atom_index": 1648,
          "name": "CD",
          "element": "C",
          "coord": [
            -0.9394000172615051,
            1.4733999967575073,
            4.798399925231934
          ]
        }
      ]
    },
    {
      "id": "L:1",
      "chain": "L",
      "resseq": 1,
      "icode": "",
      "resname": "ASP",
      "hetflag": " ",
      "sasa": 1.1084290742874146,
      "atoms": [
        {
          "atom_index": 1649,
          "name": "N",
          "element": "N",
          "coord": [
            1.2659000158309937,
            4.037099838256836,
            -0.42579999566078186
          ]
        },
        {
          "atom_index": 1650,
          "name": "CA",
          "element": "C",
          "coord": [
            1.2079999446868896,
            3.9763998985290527,
            -0.3059999942779541
          ]
        },
        {
          "atom_index": 1651,
          "name": "C",
          "element": "C",
          "coord": [
            1.079699993133545,
            4.050000190734863,
            -0.2646999955177307
          ]
        },
        {
          "atom_index": 1652,
          "name": "O",
          "element": "O",
          "coord": [
            1.0850000381469727,
            4.168099880218506,
            -0.22949999570846558
          ]
        },
        {
          "atom_index": 1653,
          "name": "CB",
          "element": "C",
          "coord": [
            1.3109999895095825,
            3.975100040435791,
            -0.1915999948978424
          ]
        },
        {
          "atom_index": 1654,
          "name": "CG",
          "element": "C",
          "coord": [
            1.284600019454956,
            3.869800090789795,
            -0.08560000360012054
          ]
        },
        {
          "atom_index": 1655,
          "name": "OD1",
          "element": "O",
          "coord": [
            1.3676999807357788,
            3.7771999835968018,
            -0.07209999859333038
          ]
        },
        {
          "atom_index": 1656,
          "name": "OD2",
          "element": "O",
          "coord": [
            1.1832000017166138,
            3.8821001052856445,
            -0.013399999588727951
          ]
        }
      ]
    },
    {
      "id": "L:2",
      "chain": "L",
      "resseq": 2,
      "icode": "",
      "resname": "ILE",
      "hetflag": " ",
      "sasa": 0.0,
      "atoms": [
        {
          "atom_index": 1657,
          "name": "N",
          "element": "N",
          "coord": [
            0.9645000100135803,
            3.980799913406372,
            -0.27090001106262207
          ]
        },
        {
          "atom_index": 1658,
          "name": "CA",
          "element": "C",
          "coord": [
            0.8345999717712402,
            4.04010009765625,
            -0.23749999701976776
          ]
        },
        {
          "atom_index": 1659,
          "name": "C",
          "element": "C",
          "coord": [
            0.8104000091552734,
            4.046599864959717,
            -0.08619999885559082
          ]
        },
        {
          "atom_index": 1660,
          "name": "O",
          "element": "O",
          "coord": [
            0.808899998664856,
            3.9435999393463135,
            -0.01850000023841858
          ]
        },
        {
          "atom_index": 1661,
          "name": "CB",
          "element": "C",
          "coord": [
            0.7167999744415283,
            3.977099895477295,
            -0.31790000200271606
          ]
        },
        {
          "atom_index": 1662,
          "name": "CG1",
          "element": "C",
          "coord": [
            0.7447999715805054,
            3.984100103378296,
            -0.4706999957561493
          ]
        },
        {
          "atom_index": 1663,
          "name": "CG2",
          "element": "C",
          "coord": [
            0.5820000171661377,
            4.043600082397461,
            -0.28139999508857727
          ]
        },
        {
          "atom_index": 1664,
          "name": "CD1",
          "element": "C",
          "coord": [
            0.6456000208854675,
            3.9142000675201416,
            -0.5640000104904175
          ]
        }
      ]
    },
    {
      "id": "L:3",
      "chain": "L",
      "resseq": 3,
      "icode": "",
      "resname": "GLN",
      "hetflag": " ",
      "sasa": 3.4696264266967773,
      "atoms": [
        {
          "atom_index": 1665,
          "name": "N",
          "element": "N",
          "coord": [
            0.7911999821662903,
            4.168799877166748,
            -0.03449999913573265
          ]
        },
        {
          "atom_index": 1666,
          "name": "CA",
          "element": "C",
          "coord": [
            0.7648000121116638,
            4.19290018081665,
            0.1071000024676323
          ]
        },
        {
          "atom_index": 1667,
          "name": "C",
          "element": "C",
          "coord": [
            0.6141999959945679,
            4.201499938964844,
            0.13089999556541443
          ]
        },
        {
          "atom_index": 1668,
          "name": "O",
          "element": "O",
          "coord": [
            0.545199990272522,
            4.279799938201904,
            0.0649000033736229
          ]
        },
        {
          "atom_index": 1669,
          "name": "CB",
          "element": "C",
          "coord": [
            0.8363000154495239,
            4.319900035858154,
            0.155799999833107
          ]
        },
        {
          "atom_index": 1670,
          "name": "CG",
          "element": "C",
          "coord": [
            0.9887999892234802,
            4.311200141906738,
            0.15219999849796295
          ]
        },
        {
          "atom_index": 1671,
          "name": "CD",
          "element": "C",
          "coord": [
            1.0496000051498413,
            4.417600154876709,
            0.06390000134706497
          ]
        },
        {
          "atom_index": 1672,
          "name": "OE1",
          "element": "O",
          "coord": [
            1.041700005531311,
            4.537799835205078,
            0.0917000025510788
          ]
        },
        {
          "atom_index": 1673,
          "name": "NE2",
          "element": "N",
          "coord": [
            1.1141999959945679,
            4.37529993057251,
            -0.04360000044107437
          ]
        }
      ]
    },
    {
      "id": "L:4",
      "chain": "L",
      "resseq": 4,
      "icode": "",
      "resname": "MET",
      "hetflag": " ",
      "sasa": 0.0,
      "atoms": [
        {
          "atom_index": 1674,
          "name": "N",
          "element": "N",
          "coord": [
            0.5633999705314636,
            4.118899822235107,
            0.22380000352859497
          ]
        },
        {
          "atom_index": 1675,
          "name": "CA",
          "element": "C",
          "coord": [
            0.4212999939918518,
            4.113399982452393,
            0.25769999623298645
          ]
        },
        {
          "atom_index": 1676,
          "name": "C",
          "element": "C",
          "coord": [
            0.39629998803138733,
            4.179999828338623,
            0.3921999931335449
          ]
        },
        {
          "atom_index": 1677,
          "name": "O",
          "element": "O",
          "coord": [
            0.46779999136924744,
            4.152599811553955,
            0.48899999260902405
          ]
        },
        {
          "atom_index": 1678,
          "name": "CB",
          "element": "C",
          "coord": [
            0.3698999881744385,
            3.9677999019622803,
            0.2581000030040741
          ]
        },
        {
          "atom_index": 1679,
          "name": "CG",
          "element": "C",
          "coord": [
            0.3880999982357025,
            3.8959999084472656,
            0.12479999661445618
          ]
        },
        {
          "atom_index": 1680,
          "name": "SD",
          "element": "S",
          "coord": [
            0.30410000681877136,
            3.9762001037597656,
            -0.014000000432133675
          ]
        },
        {
          "atom_index": 1681,
          "name": "CE",
          "element": "C",
          "coord": [
            0.14079999923706055,
            3.930999994277954,
            0.01759999990463257
          ]
        }
      ]
    },
    {
      "id": "L:5",
      "chain": "L",
      "resseq": 5,
      "icode": "",
      "resname": "THR",
      "hetflag": " ",
      "sasa": 0.09458957612514496,
      "atoms": [
        {
          "atom_index": 1682,
          "name": "N",
          "element": "N",
          "coord": [
            0.29670000076293945,
            4.268700122833252,
            0.39809998869895935
          ]
        },
        {
          "atom_index": 1683,
          "name": "CA",
          "element": "C",
          "coord": [
            0.2662000060081482,
            4.338399887084961,
            0.522599995136261
          ]
        },
        {
          "atom_index": 1684,
          "name": "C",
          "element": "C",
          "coord": [
            0.11919999867677689,
            4.33620023727417,
            0.5612000226974487
          ]
        },
        {
          "atom_index": 1685,
          "name": "O",
          "element": "O",
          "coord": [
            0.03180000185966492,
            4.352200031280518,
            0.47620001435279846
          ]
        },
        {
          "atom_index": 1686,
          "name": "CB",
          "element": "C",
          "coord": [
            0.3325999975204468,
            4.47760009765625,
            0.5289999842643738
          ]
        },
        {
          "atom_index": 1687,
          "name": "OG1",
          "element": "O",
          "coord": [
            0.32350000739097595,
            4.526299953460693,
            0.6628000140190125
          ]
        },
        {
          "atom_index": 1688,
          "name": "CG2",
          "element": "C",
          "coord": [
            0.2703000009059906,
            4.5782999992370605,
            0.43309998512268066
          ]
        }
      ]
    },
    {
      "id": "L:6",
      "chain": "L",
      "resseq": 6,
      "icode": "",
      "resname": "GLN",
      "hetflag": " ",
      "sasa": 0.0,
      "atoms": [
        {
          "atom_index": 1689,
          "name": "N",
          "element": "N",
          "coord": [
            0.093299999833107,
            4.317800045013428,
            0.6902999877929688
          ]
        },
        {
          "atom_index": 1690,
          "name": "CA",
          "element": "C",
          "coord": [
            -0.04100000113248825,
            4.31820011138916,
            0.7476000189781189
          ]
        },
        {
          "atom_index": 1691,
          "name": "C",
          "element": "C",
          "coord": [
            -0.0406000018119812,
            4.429599761962891,
            0.8511000275611877
          ]
        },
        {
          "atom_index": 1692,
          "name": "O",
          "element": "O",
          "coord": [
            0.025599999353289604,
            4.416999816894531,
            0.954200029373169
          ]
        },
        {
          "atom_index": 1693,
          "name": "CB",
          "element": "C",
          "coord": [
            -0.07450000196695328,
            4.180799961090088,
            0.8084999918937683
          ]
        },
        {
          "atom_index": 1694,
          "name": "CG",
          "element": "C",
          "coord": [
            -0.09380000084638596,
            4.072500228881836,
            0.7020999789237976
          ]
        },
        {
          "atom_index": 1695,
          "name": "CD",
          "element": "C",
          "coord": [
            -0.11779999732971191,
            3.935800075531006,
            0.7605999708175659
          ]
        },
        {
          "atom_index": 1696,
          "name": "OE1",
          "element": "O",
          "coord": [
            -0.039799999445676804,
            3.842600107192993,
            0.7390999794006348
          ]
        },
        {
          "atom_index": 1697,
          "name": "NE2",
          "element": "N",
          "coord": [
            -0.22849999368190765,
            3.9186999797821045,
            0.8313000202178955
          ]
        }
      ]
    },
    {
      "id": "L:7",
      "chain": "L",
      "resseq": 7,
      "icode": "",
      "resname": "SER",
      "hetflag": " ",
      "sasa": 2.123534679412842,
      "atoms": [
        {
          "atom_index": 1698,
          "name": "N",
          "element": "N",
          "coord": [
            -0.10750000178813934,
            4.542399883270264,
            0.8198999762535095
          ]
        },
        {
          "atom_index": 1699,
          "name": "CA",
          "element": "C",
          "coord": [
            -0.10909999907016754,
            4.661300182342529,
            0.906000018119812
          ]
        },
        {
          "atom_index": 1700,
          "name": "C",
          "element": "C",
          "coord": [
            -0.16169999539852142,
            4.6371002197265625,
            1.047700047492981
          ]
        },
        {
          "atom_index": 1701,
          "name": "O",
          "element": "O",
          "coord": [
            -0.1145000010728836,
            4.701900005340576,
            1.1407999992370605
          ]
        },
        {
          "atom_index": 1702,
          "name": "CB",
          "element": "C",
          "coord": [
            -0.18029999732971191,
            4.77810001373291,
            0.8385999798774719
          ]
        },
        {
          "atom_index": 1703,
          "name": "OG",
          "element": "O",
          "coord": [
            -0.32010000944137573,
            4.756199836730957,
            0.829200029373169
          ]
        }
      ]
    },
    {
      "id": "L:8",
      "chain": "L",
      "resseq": 8,
      "icode": "",
      "resname": "THR",
      "hetflag": " ",
      "sasa": 0.18917915225028992,
      "atoms": [
        {
          "atom_index": 1704,
          "name": "N",
          "element": "N",
          "coord": [
            -0.2556000053882599,
            4.542500019073486,
            1.0650999546051025
          ]
        },
        {
          "atom_index": 1705,
          "name": "CA",
          "element": "C",
          "coord": [
            -0.3075999915599823,
            4.510799884796143,
            1.1978000402450562
          ]
        },
        {
          "atom_index": 1706,
          "name": "C",
          "element": "C",
          "coord": [
            -0.22939999401569366,
            4.394100189208984,
            1.2568999528884888
          ]
        },
        {
          "atom_index": 1707,
          "name": "O",
          "element": "O",
          "coord": [
            -0.23270000517368317,
            4.283699989318848,
            1.202299952507019
          ]
        },
        {
          "atom_index": 1708,
          "name": "CB",
          "element": "C",
          "coord": [
            -0.46050000190734863,
            4.488800048828125,
            1.1953999996185303
          ]
        },
        {
          "atom_index": 1709,
          "name": "OG1",
          "element": "O",
          "coord": [
            -0.5220999717712402,
            4.599400043487549,
            1.1302000284194946
          ]
        },
        {
          "atom_index": 1710,
          "name": "CG2",
          "element": "C",
          "coord": [
            -0.5198000073432922,
            4.473400115966797,
            1.3355000019073486
          ]
        }
      ]
    },
    {
      "id": "L:9",
      "chain": "L",
      "resseq": 9,
      "icode": "",
      "resname": "SER",
      "hetflag": " ",
      "sasa": 0.7721642851829529,
      "atoms": [
        {
          "atom_index": 1711,
          "name": "N",
          "element": "N",
          "coord": [
            -0.1582999974489212,
            4.419099807739258,
            1.3675999641418457
          ]
        },
        {
          "atom_index": 1712,
          "name": "CA",
          "element": "C",
          "coord": [
            -0.08209999650716782,
            4.316199779510498,
            1.4383000135421753
          ]
        },
        {
          "atom_index": 1713,
          "name": "C",
          "element": "C",
          "coord": [
            -0.17820000648498535,
            4.2281999588012695,
            1.5181000232696533
          ]
        },
        {
          "atom_index": 1714,
          "name": "O",
          "element": "O",
          "coord": [
            -0.16779999434947968,
            4.105599880218506,
            1.5151000022888184
          ]
        },
        {
          "atom_index": 1715,
          "name": "CB",
          "element": "C",
          "coord": [
            0.02250000089406967,
            4.37939977645874,
            1.5298000574111938
          ]
        },
        {
          "atom_index": 1716,
          "name": "OG",
          "element": "O",
          "coord": [
            0.09570000320672989,
            4.278600215911865,
            1.5978000164031982
          ]
        }
      ]
    },
    {
      "id": "L:10",
      "chain": "L",
      "resseq": 10,
      "icode": "",
      "resname": "SER",
      "hetflag": " ",
      "sasa": 0.2837687134742737,
      "atoms": [
        {
          "atom_index": 1717,
          "name": "N",
          "element": "N",
          "coord": [
            -0.27300000190734863,
            4.291500091552734,
            1.5880999565124512
          ]
        },
        {
          "atom_index": 1718,
          "name": "CA",
          "element": "C",
          "coord": [
            -0.37529999017715454,
            4.223499774932861,
            1.6669000387191772
          ]
        },
        {
          "atom_index": 1719,
          "name": "C",
          "element": "C",
          "coord": [
            -0.49459999799728394,
            4.314700126647949,
            1.6891000270843506
          ]
        },
        {
          "atom_index": 1720,
          "name": "O",
          "element": "O",
          "coord": [
            -0.48100000619888306,
            4.437099933624268,
            1.6841000318527222
          ]
        },
        {
          "atom_index": 1721,
          "name": "CB",
          "element": "C",
          "coord": [
            -0.3197999894618988,
            4.175300121307373,
            1.8008999824523926
          ]
        },
        {
          "atom_index": 1722,
          "name": "OG",
          "element": "O",
          "coord": [
            -0.2775000035762787,
            4.28410005569458,
            1.8812999725341797
          ]
        }
      ]
    },
    {
      "id": "L:11",
      "chain": "L",
      "resseq": 11,
      "icode": "",
      "resname": "LEU",
      "hetflag": " ",
      "sasa": 0.0,
      "atoms": [
        {
          "atom_index": 1723,
          "name": "N",
          "element": "N",
          "coord": [
            -0.6118000149726868,
            4.254000186920166,
            1.7128000259399414
          ]
        },
        {
          "atom_index": 1724,
          "name": "CA",
          "element": "C",
          "coord": [
            -0.7361000180244446,
            4.3256001472473145,
            1.7390999794006348
          ]
        },
        {
          "atom_index": 1725,
          "name": "C",
          "element": "C",
          "coord": [
            -0.8357999920845032,
            4.2368998527526855,
            1.8113000392913818
          ]
        },
        {
          "atom_index": 1726,
          "name": "O",
          "element": "O",
          "coord": [
            -0.8256999850273132,
            4.114299774169922,
            1.8056000471115112
          ]
        },
        {
          "atom_index": 1727,
          "name": "CB",
          "element": "C",
          "coord": [
            -0.7972999811172485,
            4.386099815368652,
            1.6094000339508057
          ]
        },
        {
          "atom_index": 1728,
          "name": "CG",
          "element": "C",
          "coord": [
            -0.8833000063896179,
            4.29580020904541,
            1.5190999507904053
          ]
        },
        {
          "atom_index": 1729,
          "name": "CD1",
          "element": "C",
          "coord": [
            -0.9751999974250793,
            4.3790998458862305,
            1.4315999746322632
          ]
        },
        {
          "atom_index": 1730,
          "name": "CD2",
          "element": "C",
          "coord": [
            -0.7975999712944031,
            4.202199935913086,
            1.434000015258789
          ]
        }
      ]
    },
    {
      "id": "L:12",
      "chain": "L",
      "resseq": 12,
      "icode": "",
      "resname": "SER",
      "hetflag": " ",
      "sasa": 0.0630597174167633,
      "atoms": [
        {
          "atom_index": 1731,
          "name": "N",
          "element": "N",
          "coord": [
            -0.9312999844551086,
            4.299799919128418,
            1.8801000118255615
          ]
        },
        {
          "atom_index": 1732,
          "name": "CA",
          "element": "C",
          "coord": [
            -1.0401999950408936,
            4.230800151824951,
            1.9474999904632568
          ]
        },
        {
          "atom_index": 1733,
          "name": "C",
          "element": "C",
          "coord": [
            -1.1693999767303467,
            4.272200107574463,
            1.877500057220459
          ]
        },
        {
          "atom_index": 1734,
          "name": "O",
          "element": "O",
          "coord": [
            -1.1833000183105469,
            4.388000011444092,
            1.8380000591278076
          ]
        },
        {
          "atom_index": 1735,
          "name": "CB",
          "element": "C",
          "coord": [
            -1.044600009918213,
            4.266300201416016,
            2.0959999561309814
          ]
        },
        {
          "atom_index": 1736,
          "name": "OG",
          "element": "O",
          "coord": [
            -1.068600058555603,
            4.4045000076293945,
            2.11680006980896
          ]
        }
      ]
    },
    {
      "id": "L:13",
      "chain": "L",
      "resseq": 13,
      "icode": "",
      "resname": "ALA",
      "hetflag": " ",
      "sasa": 0.0,
      "atoms": [
        {
          "atom_index": 1737,
          "name": "N",
          "element": "N",
          "coord": [
            -1.260200023651123,
            4.1768999099731445,
            1.8555999994277954
          ]
        },
        {
          "atom_index": 1738,
          "name": "CA",
          "element": "C",
          "coord": [
            -1.3890999555587769,
            4.203499794006348,
            1.7913000583648682
          ]
        },
        {
          "atom_index": 1739,
          "name": "C",
          "element": "C",
          "coord": [
            -1.496000051498413,
            4.11460018157959,
            1.8514000177383423
          ]
        },
        {
          "atom_index": 1740,
          "name": "O",
          "element": "O",
          "coord": [
            -1.4677000045776367,
            4.001800060272217,
            1.892799973487854
          ]
        },
        {
          "atom_index": 1741,
          "name": "CB",
          "element": "C",
          "coord": [
            -1.3798999786376953,
            4.1828999519348145,
            1.6406999826431274
          ]
        }
      ]
    },
    {
      "id": "L:14",
      "chain": "L",
      "resseq": 14,
      "icode": "",
      "resname": "SER",
      "hetflag": " ",
      "sasa": 0.0,
      "atoms": [
        {
          "atom_index": 1742,
          "name": "N",
          "element": "N",
          "coord": [
            -1.6181000471115112,
            4.1666998863220215,
            1.8595999479293823
          ]
        },
        {
          "atom_index": 1743,
          "name": "CA",
          "element": "C",
          "coord": [
            -1.7297999858856201,
            4.094600200653076,
            1.9193999767303467
          ]
        },
        {
          "atom_index": 1744,
          "name": "C",
          "element": "C",
          "coord": [
            -1.7899999618530273,
            3.9941999912261963,
            1.8229999542236328
          ]
        },
        {
          "atom_index": 1745,
          "name": "O",
          "element": "O",
          "coord": [
            -1.7798000574111938,
            4.010900020599365,
            1.7015999555587769
          ]
        },
        {
          "atom_index": 1746,
          "name": "CB",
          "element": "C",
          "coord": [
            -1.8371000289916992,
            4.192800045013428,
            1.9657000303268433
          ]
        },
        {
          "atom_index": 1747,
          "name": "OG",
          "element": "O",
          "coord": [
            -1.7851999998092651,
            4.284999847412109,
            2.0601999759674072
          ]
        }
      ]
    },
    {
      "id": "L:15",
      "chain": "L",
      "resseq": 15,
      "icode": "",
      "resname": "VAL",
      "hetflag": " ",
      "sasa": 0.702484130859375,
      "atoms": [
        {
          "atom_index": 1748,
          "name": "N",
          "element": "N",
          "coord": [
            -1.854200005531311,
            3.889699935913086,
            1.8775999546051025
          ]
        },
        {
          "atom_index": 1749,
          "name": "CA",
          "element": "C",
          "coord": [
            -1.9276000261306763,
            3.789299964904785,
            1.8006000518798828
          ]
        },
        {
          "atom_index": 1750,
          "name": "C",
          "element": "C",
          "coord": [
            -2.0380001068115234,
            3.866300106048584,
            1.7239999771118164
          ]
        },
        {
          "atom_index": 1751,
          "name": "O",
          "element": "O",
          "coord": [
            -2.1054999828338623,
            3.9516000747680664,
            1.7822999954223633
          ]
        },
        {
          "atom_index": 1752,
          "name": "CB",
          "element": "C",
          "coord": [
            -1.9844000339508057,
            3.6798999309539795,
            1.8956999778747559
          ]
        },
        {
          "atom_index": 1753,
          "name": "CG1",
          "element": "C",
          "coord": [
            -2.0927999019622803,
            3.5957000255584717,
            1.8289999961853027
          ]
        },
        {
          "atom_index": 1754,
          "name": "CG2",
          "element": "C",
          "coord": [
            -1.8726999759674072,
            3.591099977493286,
            1.9494999647140503
          ]
        }
      ]
    },
    {
      "id": "L:16",
      "chain": "L",
      "resseq": 16,
      "icode": "",
      "resname": "GLY",
      "hetflag": " ",
      "sasa": 1.2971378564834595,
      "atoms": [
        {
          "atom_index": 1755,
          "name": "N",
          "element": "N",
          "coord": [
            -2.047499895095825,
            3.841900110244751,
            1.5936000347137451
          ]
        },
        {
          "atom_index": 1756,
          "name": "CA",
          "element": "C",
          "coord": [
            -2.1440999507904053,
            3.9089999198913574,
            1.5073000192642212
          ]
        },
        {
          "atom_index": 1757,
          "name": "C",
          "element": "C",
          "coord": [
            -2.0875000953674316,
            4.027599811553955,
            1.4320000410079956
          ]
        },
        {
          "atom_index": 1758,
          "name": "O",
          "element": "O",
          "coord": [
            -2.1528000831604004,
            4.078800201416016,
            1.3407000303268433
          ]
        }
      ]
    },
    {
      "id": "L:17",
      "chain": "L",
      "resseq": 17,
      "icode": "",
      "resname": "ASP",
      "hetflag": " ",
      "sasa": 1.3557839393615723,
      "atoms": [
        {
          "atom_index": 1759,
          "name": "N",
          "element": "N",
          "coord": [
            -1.9658000469207764,
            4.0725998878479,
            1.469099998474121
          ]
        },
        {
          "atom_index": 1760,
          "name": "CA",
          "element": "C",
          "coord": [
            -1.9003000259399414,
            4.1855998039245605,
            1.4021999835968018
          ]
        },
        {
          "atom_index": 1761,
          "name": "C",
          "element": "C",
          "coord": [
            -1.846500039100647,
            4.146599769592285,
            1.2654999494552612
          ]
        },
        {
          "atom_index": 1762,
          "name": "O",
          "element": "O",
          "coord": [
            -1.8131999969482422,
            4.029699802398682,
            1.2415000200271606
          ]
        },
        {
          "atom_index": 1763,
          "name": "CB",
          "element": "C",
          "coord": [
            -1.7831000089645386,
            4.2403998374938965,
            1.4864000082015991
          ]
        },
        {
          "atom_index": 1764,
          "name": "CG",
          "element": "C",
          "coord": [
            -1.8186999559402466,
            4.3302001953125,
            1.604200005531311
          ]
        },
        {
          "atom_index": 1765,
          "name": "OD1",
          "element": "O",
          "coord": [
            -1.9395999908447266,
            4.350399971008301,
            1.629699945449829
          ]
        },
        {
          "atom_index": 1766,
          "name": "OD2",
          "element": "O",
          "coord": [
            -1.7252000570297241,
            4.378900051116943,
            1.6718000173568726
          ]
        }
      ]
    },
    {
      "id": "L:18",
      "chain": "L",
      "resseq": 18,
      "icode": "",
      "resname": "ARG",
      "hetflag": " ",
      "sasa": 5.771696090698242,
      "atoms": [
        {
          "atom_index": 1767,
          "name": "N",
          "element": "N",
          "coord": [
            -1.8361999988555908,
            4.246300220489502,
            1.1766999959945679
          ]
        },
        {
          "atom_index": 1768,
          "name": "CA",
          "element": "C",
          "coord": [
            -1.7756999731063843,
            4.2322998046875,
            1.045300006866455
          ]
        },
        {
          "atom_index": 1769,
          "name": "C",
          "element": "C",
          "coord": [
            -1.6277999877929688,
            4.26609992980957,
            1.0683000087738037
          ]
        },
        {
          "atom_index": 1770,
          "name": "O",
          "element": "O",
          "coord": [
            -1.596500039100647,
            4.374000072479248,
            1.1197999715805054
          ]
        },
        {
          "atom_index": 1771,
          "name": "CB",
          "element": "C",
          "coord": [
            -1.8406000137329102,
            4.32859992980957,
            0.9441999793052673
          ]
        },
        {
          "atom_index": 1772,
          "name": "CG",
          "element": "C",
          "coord": [
            -1.7894999980926514,
            4.311999797821045,
            0.8011999726295471
          ]
        },
        {
          "atom_index": 1773,
          "name": "CD",
          "element": "C",
          "coord": [
            -1.8617000579833984,
            4.405600070953369,
            0.7057999968528748
          ]
        },
        {
          "atom_index": 1774,
          "name": "NE",
          "element": "N",
          "coord": [
            -1.8011000156402588,
            4.406300067901611,
            0.5723999738693237
          ]
        },
        {
          "atom_index": 1775,
          "name": "CZ",
          "element": "C",
          "coord": [
            -1.8344999551773071,
            4.32390022277832,
            0.47350001335144043
          ]
        },
        {
          "atom_index": 1776,
          "name": "NH1",
          "element": "N",
          "coord": [
            -1.9279999732971191,
            4.231299877166748,
            0.4918999969959259
          ]
        },
        {
          "atom_index": 1777,
          "name": "NH2",
          "element": "N",
          "coord": [
            -1.7740999460220337,
            4.332600116729736,
            0.35580000281333923
          ]
        }
      ]
    },
    {
      "id": "L:19",
      "chain": "L",
      "resseq": 19,
      "icode": "",
      "resname": "VAL",
      "hetflag": " ",
      "sasa": 0.0,
      "atoms": [
        {
          "atom_index": 1778,
          "name": "N",
          "element": "N",
          "coord": [
            -1.538599967956543,
            4.170899868011475,
            1.0377000570297241
          ]
        },
        {
          "atom_index": 1779,
          "name": "CA",
          "element": "C",
          "coord": [
            -1.3942999839782715,
            4.185699939727783,
            1.0579999685287476
          ]
        },
        {
          "atom_index": 1780,
          "name": "C",
          "element": "C",
          "coord": [
            -1.3234000205993652,
            4.194399833679199,
            0.9225999712944031
          ]
        },
        {
          "atom_index": 1781,
          "name": "O",
          "element": "O",
          "coord": [
            -1.3502999544143677,
            4.114099979400635,
            0.8338000178337097
          ]
        },
        {
          "atom_index": 1782,
          "name": "CB",
          "element": "C",
          "coord": [
            -1.3365999460220337,
            4.072299957275391,
            1.1480000019073486
          ]
        },
        {
          "atom_index": 1783,
          "name": "CG1",
          "element": "C",
          "coord": [
            -1.1854000091552734,
            4.08650016784668,
            1.1675000190734863
          ]
        },
        {
          "atom_index": 1784,
          "name": "CG2",
          "element": "C",
          "coord": [
            -1.407099962234497,
            4.068600177764893,
            1.283400058746338
          ]
        }
      ]
    },
    {
      "id": "L:20",
      "chain": "L",
      "resseq": 20,
      "icode": "",
      "resname": "THR",
      "hetflag": " ",
      "sasa": 0.4194509983062744,
      "atoms": [
        {
          "atom_index": 1785,
          "name": "N",
          "element": "N",
          "coord": [
            -1.232200026512146,
            4.291399955749512,
            0.9093000292778015
          ]
        },
        {
          "atom_index": 1786,
          "name": "CA",
          "element": "C",
          "coord": [
            -1.15339994430542,
            4.315199851989746,
            0.7890999913215637
          ]
        },
        {
          "atom_index": 1787,
          "name": "C",
          "element": "C",
          "coord": [
            -1.0049999952316284,
            4.303199768066406,
            0.8242999911308289
          ]
        },
        {
          "atom_index": 1788,
          "name": "O",
          "element": "O",
          "coord": [
            -0.9574000239372253,
            4.370699882507324,
            0.916100025177002
          ]
        },
        {
          "atom_index": 1789,
          "name": "CB",
          "element": "C",
          "coord": [
            -1.1960999965667725,
            4.4506001472473145,
            0.7268000245094299
          ]
        },
        {
          "atom_index": 1790,
          "name": "OG1",
          "element": "O",
          "coord": [
            -1.3179999589920044,
            4.431300163269043,
            0.654699981212616
          ]
        },
        {
          "atom_index": 1791,
          "name": "CG2",
          "element": "C",
          "coord": [
            -1.0910999774932861,
            4.510700225830078,
            0.635200023651123
          ]
        }
      ]
    },
    {
      "id": "L:21",
      "chain": "L",
      "resseq": 21,
      "icode": "",
      "resname": "ILE",
      "hetflag": " ",
      "sasa": 0.0,
      "atoms": [
        {
          "atom_index": 1792,
          "name": "N",
          "element": "N",
          "coord": [
            -0.9337999820709229,
            4.213500022888184,
            0.7538999915122986
          ]
        },
        {
          "atom_index": 1793,
          "name": "CA",
          "element": "C",
          "coord": [
            -0.7904999852180481,
            4.1915998458862305,
            0.7732999920845032
          ]
        },
        {
          "atom_index": 1794,
          "name": "C",
          "element": "C",
          "coord": [
            -0.7224000096321106,
            4.219799995422363,
            0.640500009059906
          ]
        },
        {
          "atom_index": 1795,
          "name": "O",
          "element": "O",
          "coord": [
            -0.7530999779701233,
            4.154300212860107,
            0.5407999753952026
          ]
        },
        {
          "atom_index": 1796,
          "name": "CB",
          "element": "C",
          "coord": [
            -0.7587000131607056,
            4.0503997802734375,
            0.8309000134468079
          ]
        },
        {
          "atom_index": 1797,
          "name": "CG1",
          "element": "C",
          "coord": [
            -0.8172000050544739,
            4.035299777984619,
            0.9739999771118164
          ]
        },
        {
          "atom_index": 1798,
          "name": "CG2",
          "element": "C",
          "coord": [
            -0.6067000031471252,
            4.023200035095215,
            0.8296999931335449
          ]
        },
        {
          "atom_index": 1799,
          "name": "CD1",
          "element": "C",
          "coord": [
            -0.828499972820282,
            3.8896000385284424,
            1.02839994430542
          ]
        }
      ]
    },
    {
      "id": "L:22",
      "chain": "L",
      "resseq": 22,
      "icode": "",
      "resname": "THR",
      "hetflag": " ",
      "sasa": 0.0,
      "atoms": [
        {
          "atom_index": 1800,
          "name": "N",
          "element": "N",
          "coord": [
            -0.6328999996185303,
            4.319699764251709,
            0.6384000182151794
          ]
        },
        {
          "atom_index": 1801,
          "name": "CA",
          "element": "C",
          "coord": [
            -0.564300000667572,
            4.360099792480469,
            0.5157999992370605
          ]
        },
        {
          "atom_index": 1802,
          "name": "C",
          "element": "C",
          "coord": [
            -0.4251999855041504,
            4.30049991607666,
            0.5023999810218811
          ]
        },
        {
          "atom_index": 1803,
          "name": "O",
          "element": "O",
          "coord": [
            -0.3598000109195709,
            4.268400192260742,
            0.6018999814987183
          ]
        },
        {
          "atom_index": 1804,
          "name": "CB",
          "element": "C",
          "coord": [
            -0.5619000196456909,
            4.513800144195557,
            0.49869999289512634
          ]
        },
        {
          "atom_index": 1805,
          "name": "OG1",
          "element": "O",
          "coord": [
            -0.4722999930381775,
            4.571499824523926,
            0.5936999917030334
          ]
        },
        {
          "atom_index": 1806,
          "name": "CG2",
          "element": "C",
          "coord": [
            -0.7003999948501587,
            4.577899932861328,
            0.5084999799728394
          ]
        }
      ]
    },
    {
      "id": "L:23",
      "chain": "L",
      "resseq": 23,
      "icode": "",
      "resname": "CYS",
      "hetflag": " ",
      "sasa": 0.0,
      "atoms": [
        {
          "atom_index": 1807,
          "name": "N",
          "element": "N",
          "coord": [
            -0.3799999952316284,
            4.289999961853027,
            0.3772999942302704
          ]
        },
        {
          "atom_index": 1808,
          "name": "CA",
          "element": "C",
          "coord": [
            -0.2493000030517578,
            4.241000175476074,
            0.3375000059604645
          ]
        },
        {
          "atom_index": 1809,
          "name": "C",
          "element": "C",
          "coord": [
            -0.20250000059604645,
            4.327700138092041,
            0.2206999957561493
          ]
        },
        {
          "atom_index": 1810,
          "name": "O",
          "element": "O",
          "coord": [
            -0.27970001101493835,
            4.353099822998047,
            0.1282999962568283
          ]
        },
        {
          "atom_index": 1811,
          "name": "CB",
          "element": "C",
          "coord": [
            -0.25690001249313354,
            4.093400001525879,
            0.29919999837875366
          ]
        },
        {
          "atom_index": 1812,
          "name": "SG",
          "element": "S",
          "coord": [
            -0.10040000081062317,
            4.022200107574463,
            0.24289999902248383
          ]
        }
      ]
    },
    {
      "id": "L:24",
      "chain": "L",
      "resseq": 24,
      "icode": "",
      "resname": "ARG",
      "hetflag": " ",
      "sasa": 5.095951557159424,
      "atoms": [
        {
          "atom_index": 1813,
          "name": "N",
          "element": "N",
          "coord": [
            -0.0778999999165535,
            4.374899864196777,
            0.22630000114440918
          ]
        },
        {
          "atom_index": 1814,
          "name": "CA",
          "element": "C",
          "coord": [
            -0.019200000911951065,
            4.457200050354004,
            0.12080000340938568
          ]
        },
        {
          "atom_index": 1815,
          "name": "C",
          "element": "C",
          "coord": [
            0.11159999668598175,
            4.396100044250488,
            0.07079999893903732
          ]
        },
        {
          "atom_index": 1816,
          "name": "O",
          "element": "O",
          "coord": [
            0.19900000095367432,
            4.363500118255615,
            0.1509999930858612
          ]
        },
        {
          "atom_index": 1817,
          "name": "CB",
          "element": "C",
          "coord": [
            0.00039999998989515007,
            4.60260009765625,
            0.1679999977350235
          ]
        },
        {
          "atom_index": 1818,
          "name": "CG",
          "element": "C",
          "coord": [
            0.06319999694824219,
            4.694799900054932,
            0.06270000338554382
          ]
        },
        {
          "atom_index": 1819,
          "name": "CD",
          "element": "C",
          "coord": [
            0.05139999836683273,
            4.841899871826172,
            0.09830000251531601
          ]
        },
        {
          "atom_index": 1820,
          "name": "NE",
          "element": "N",
          "coord": [
            -0.08169999718666077,
            4.8942999839782715,
            0.06710000336170197
          ]
        },
        {
          "atom_index": 1821,
          "name": "CZ",
          "element": "C",
          "coord": [
            -0.1168999969959259,
            5.02209997177124,
            0.07739999890327454
          ]
        },
        {
          "atom_index": 1822,
          "name": "NH1",
          "element": "N",
          "coord": [
            -0.029100000858306885,
            5.1128997802734375,
            0.11840000003576279
          ]
        },
        {
          "atom_index": 1823,
          "name": "NH2",
          "element": "N",
          "coord": [
            -0.2401999980211258,
            5.060200214385986,
            0.04670000076293945
          ]
        }
      ]
    },
    {
      "id": "L:25",
      "chain": "L",
      "resseq": 25,
      "icode": "",
      "resname": "ALA",
      "hetflag": " ",
      "sasa": 0.0,
      "atoms": [
        {
          "atom_index": 1824,
          "name": "N",
          "element": "N",
          "coord": [
            0.12430000305175781,
            4.381899833679199,
            -0.06210000067949295
          ]
        },
        {
          "atom_index": 1825,
          "name": "CA",
          "element": "C",
          "coord": [
            0.24480000138282776,
            4.329699993133545,
            -0.1266999989748001
          ]
        },
        {
          "atom_index": 1826,
          "name": "C",
          "element": "C",
          "coord": [
            0.33180001378059387,
            4.446000099182129,
            -0.1754000037908554
          ]
        },
        {
          "atom_index": 1827,
          "name": "O",
          "element": "O",
          "coord": [
            0.2782000005245209,
            4.549099922180176,
            -0.21629999577999115
          ]
        },
        {
          "atom_index": 1828,
          "name": "CB",
          "element": "C",
          "coord": [
            0.20649999380111694,
            4.240499973297119,
            -0.24330000579357147
          ]
        }
      ]
    },
    {
      "id": "L:26",
      "chain": "L",
      "resseq": 26,
      "icode": "",
      "resname": "SER",
      "hetflag": " ",
      "sasa": 1.3873138427734375,
      "atoms": [
        {
          "atom_index": 1829,
          "name": "N",
          "element": "N",
          "coord": [
            0.4657999873161316,
            4.4293999671936035,
            -0.1720999926328659
          ]
        },
        {
          "atom_index": 1830,
          "name": "CA",
          "element": "C",
          "coord": [
            0.560699999332428,
            4.5335001945495605,
            -0.21580000221729279
          ]
        },
        {
          "atom_index": 1831,
          "name": "C",
          "element": "C",
          "coord": [
            0.5562999844551086,
            4.5605998039245605,
            -0.3675000071525574
          ]
        },
        {
          "atom_index": 1832,
          "name": "O",
          "element": "O",
          "coord": [
            0.6037999987602234,
            4.664700031280518,
            -0.4122999906539917
          ]
        },
        {
          "atom_index": 1833,
          "name": "CB",
          "element": "C",
          "coord": [
            0.7027000188827515,
            4.50029993057251,
            -0.1704999953508377
          ]
        },
        {
          "atom_index": 1834,
          "name": "OG",
          "element": "O",
          "coord": [
            0.7480999827384949,
            4.377799987792969,
            -0.22550000250339508
          ]
        }
      ]
    },
    {
      "id": "L:27",
      "chain": "L",
      "resseq": 27,
      "icode": "",
      "resname": "GLN",
      "hetflag": " ",
      "sasa": 1.7450366020202637,
      "atoms": [
        {
          "atom_index": 1835,
          "name": "N",
          "element": "N",
          "coord": [
            0.4999000132083893,
            4.466700077056885,
            -0.4456000030040741
          ]
        },
        {
          "atom_index": 1836,
          "name": "CA",
          "element": "C",
          "coord": [
            0.48260000348091125,
            4.478600025177002,
            -0.5909000039100647
          ]
        },
        {
          "atom_index": 1837,
          "name": "C",
          "element": "C",
          "coord": [
            0.36010000109672546,
            4.39709997177124,
            -0.6338000297546387
          ]
        },
        {
          "atom_index": 1838,
          "name": "O",
          "element": "O",
          "coord": [
            0.30550000071525574,
            4.322999954223633,
            -0.5519000291824341
          ]
        },
        {
          "atom_index": 1839,
          "name": "CB",
          "element": "C",
          "coord": [
            0.6100000143051147,
            4.435500144958496,
            -0.6672000288963318
          ]
        },
        {
          "atom_index": 1840,
          "name": "CG",
          "element": "C",
          "coord": [
            0.6438000202178955,
            4.287600040435791,
            -0.6546000242233276
          ]
        },
        {
          "atom_index": 1841,
          "name": "CD",
          "element": "C",
          "coord": [
            0.7777000069618225,
            4.254300117492676,
            -0.7141000032424927
          ]
        },
        {
          "atom_index": 1842,
          "name": "OE1",
          "element": "O",
          "coord": [
            0.8826000094413757,
            4.279200077056885,
            -0.6542999744415283
          ]
        },
        {
          "atom_index": 1843,
          "name": "NE2",
          "element": "N",
          "coord": [
            0.7766000032424927,
            4.193600177764893,
            -0.8313000202178955
          ]
        }
      ]
    },
    {
      "id": "L:28",
      "chain": "L",
      "resseq": 28,
      "icode": "",
      "resname": "ASP",
      "hetflag": " ",
      "sasa": 3.539435863494873,
      "atoms": [
        {
          "atom_index": 1844,
          "name": "N",
          "element": "N",
          "coord": [
            0.3167000114917755,
            4.411300182342529,
            -0.7605999708175659
          ]
        },
        {
          "atom_index": 1845,
          "name": "CA",
          "element": "C",
          "coord": [
            0.20110000669956207,
            4.339099884033203,
            -0.8151000142097473
          ]
        },
        {
          "atom_index": 1846,
          "name": "C",
          "element": "C",
          "coord": [
            0.21660000085830688,
            4.186200141906738,
            -0.7997999787330627
          ]
        },
        {
          "atom_index": 1847,
          "name": "O",
          "element": "O",
          "coord": [
            0.31450000405311584,
            4.128900051116943,
            -0.8476999998092651
          ]
        },
        {
          "atom_index": 1848,
          "name": "CB",
          "element": "C",
          "coord": [
            0.17749999463558197,
            4.37939977645874,
            -0.9623000025749207
          ]
        },
        {
          "atom_index": 1849,
          "name": "CG",
          "element": "C",
          "coord": [
            0.05849999934434891,
            4.315299987792969,
            -1.0326000452041626
          ]
        },
        {
          "atom_index": 1850,
          "name": "OD1",
          "element": "O",
          "coord": [
            -0.030400000512599945,
            4.2606000900268555,
            -0.9628999829292297
          ]
        },
        {
          "atom_index": 1851,
          "name": "OD2",
          "element": "O",
          "coord": [
            0.05270000174641609,
            4.3225998878479,
            -1.157099962234497
          ]
        }
      ]
    },
    {
      "id": "L:29",
      "chain": "L",
      "resseq": 29,
      "icode": "",
      "resname": "ILE",
      "hetflag": " ",
      "sasa": 0.0,
      "atoms": [
        {
          "atom_index": 1852,
          "name": "N",
          "element": "N",
          "coord": [
            0.12129999697208405,
            4.122099876403809,
            -0.7293000221252441
          ]
        },
        {
          "atom_index": 1853,
          "name": "CA",
          "element": "C",
          "coord": [
            0.1234000027179718,
            3.976799964904785,
            -0.7085999846458435
          ]
        },
        {
          "atom_index": 1854,
          "name": "C",
          "element": "C",
          "coord": [
            0.02319999970495701,
            3.897900104522705,
            -0.794700026512146
          ]
        },
        {
          "atom_index": 1855,
          "name": "O",
          "element": "O",
          "coord": [
            0.009700000286102295,
            3.7764999866485596,
            -0.7781000137329102
          ]
        },
        {
          "atom_index": 1856,
          "name": "CB",
          "element": "C",
          "coord": [
            0.1347000002861023,
            3.9303998947143555,
            -0.560699999332428
          ]
        },
        {
          "atom_index": 1857,
          "name": "CG1",
          "element": "C",
          "coord": [
            0.01549999974668026,
            3.9776999950408936,
            -0.476500004529953
          ]
        },
        {
          "atom_index": 1858,
          "name": "CG2",
          "element": "C",
          "coord": [
            0.2700999975204468,
            3.9714999198913574,
            -0.5005000233650208
          ]
        },
        {
          "atom_index": 1859,
          "name": "CD1",
          "element": "C",
          "coord": [
            -0.00860000029206276,
            3.8958001136779785,
            -0.3540000021457672
          ]
        }
      ]
    },
    {
      "id": "L:30",
      "chain": "L",
      "resseq": 30,
      "icode": "",
      "resname": "SER",
      "hetflag": " ",
      "sasa": 0.03152985870838165,
      "atoms": [
        {
          "atom_index": 1860,
          "name": "N",
          "element": "N",
          "coord": [
            -0.04280000180006027,
            3.9677999019622803,
            -0.890500009059906
          ]
        },
        {
          "atom_index": 1861,
          "name": "CA",
          "element": "C",
          "coord": [
            -0.1348000019788742,
            3.9126999378204346,
            -0.9912999868392944
          ]
        },
        {
          "atom_index": 1862,
          "name": "C",
          "element": "C",
          "coord": [
            -0.2361000031232834,
            3.811000108718872,
            -0.9348999857902527
          ]
        },
        {
          "atom_index": 1863,
          "name": "O",
          "element": "O",
          "coord": [
            -0.25220000743865967,
            3.701900005340576,
            -0.9905999898910522
          ]
        },
        {
          "atom_index": 1864,
          "name": "CB",
          "element": "C",
          "coord": [
            -0.05530000105500221,
            3.8508999347686768,
            -1.1064000129699707
          ]
        },
        {
          "atom_index": 1865,
          "name": "OG",
          "element": "O",
          "coord": [
            0.05660000070929527,
            3.9298999309539795,
            -1.1431000232696533
          ]
        }
      ]
    },
    {
      "id": "L:31",
      "chain": "L",
      "resseq": 31,
      "icode": "",
      "resname": "ASN",
      "hetflag": " ",
      "sasa": 0.6013855934143066,
      "atoms": [
        {
          "atom_index": 1866,
          "name": "N",
          "element": "N",
          "coord": [
            -0.30160000920295715,
            3.846299886703491,
            -0.8224999904632568
          ]
        },
        {
          "atom_index": 1867,
          "name": "CA",
          "element": "C",
          "coord": [
            -0.40070000290870667,
            3.7627999782562256,
            -0.7526999711990356
          ]
        },
        {
          "atom_index": 1868,
          "name": "C",
          "element": "C",
          "coord": [
            -0.34779998660087585,
            3.6314001083374023,
            -0.6916999816894531
          ]
        },
        {
          "atom_index": 1869,
          "name": "O",
          "element": "O",
          "coord": [
            -0.4268999993801117,
            3.5546000003814697,
            -0.6365000009536743
          ]
        },
        {
          "atom_index": 1870,
          "name": "CB",
          "element": "C",
          "coord": [
            -0.5277000069618225,
            3.739799976348877,
            -0.8371999859809875
          ]
        },
        {
          "atom_index": 1871,
          "name": "CG",
          "element": "C",
          "coord": [
            -0.605400025844574,
            3.8659000396728516,
            -0.8651999831199646
          ]
        },
        {
          "atom_index": 1872,
          "name": "OD1",
          "element": "O",
          "coord": [
            -0.6614999771118164,
            3.9286999702453613,
            -0.7753000259399414
          ]
        },
        {
          "atom_index": 1873,
          "name": "ND2",
          "element": "N",
          "coord": [
            -0.6104000210762024,
            3.905400037765503,
            -0.991100013256073
          ]
        }
      ]
    },
    {
      "id": "L:32",
      "chain": "L",
      "resseq": 32,
      "icode": "",
      "resname": "TYR",
      "hetflag": " ",
      "sasa": 1.6710824966430664,
      "atoms": [
        {
          "atom_index": 1874,
          "name": "N",
          "element": "N",
          "coord": [
            -0.21539999544620514,
            3.606300115585327,
            -0.6980000138282776
          ]
        },
        {
          "atom_index": 1875,
          "name": "CA",
          "element": "C",
          "coord": [
            -0.156700000166893,
            3.4848999977111816,
            -0.640500009059906
          ]
        },
        {
          "atom_index": 1876,
          "name": "C",
          "element": "C",
          "coord": [
            -0.13590000569820404,
            3.504300117492676,
            -0.49070000648498535
          ]
        },
        {
          "atom_index": 1877,
          "name": "O",
          "element": "O",
          "coord": [
            -0.023900000378489494,
            3.525700092315674,
            -0.44339999556541443
          ]
        },
        {
          "atom_index": 1878,
          "name": "CB",
          "element": "C",
          "coord": [
            -0.027300000190734863,
            3.44350004196167,
            -0.7135999798774719
          ]
        },
        {
          "atom_index": 1879,
          "name": "CG",
          "element": "C",
          "coord": [
            -0.045899998396635056,
            3.4138998985290527,
            -0.8611000180244446
          ]
        },
        {
          "atom_index": 1880,
          "name": "CD1",
          "element": "C",
          "coord": [
            -0.1404000073671341,
            3.3210999965667725,
            -0.9046000242233276
          ]
        },
        {
          "atom_index": 1881,
          "name": "CD2",
          "element": "C",
          "coord": [
            0.03310000151395798,
            3.4763998985290527,
            -0.957099974155426
          ]
        },
        {
          "atom_index": 1882,
          "name": "CE1",
          "element": "C",
          "coord": [
            -0.15600000321865082,
            3.291599988937378,
            -1.0400999784469604
          ]
        },
        {
          "atom_index": 1883,
          "name": "CE2",
          "element": "C",
          "coord": [
            0.017999999225139618,
            3.4481000900268555,
            -1.092900037765503
          ]
        },
        {
          "atom_index": 1884,
          "name": "CZ",
          "element": "C",
          "coord": [
            -0.07729999721050262,
            3.356300115585327,
            -1.1339999437332153
          ]
        },
        {
          "atom_index": 1885,
          "name": "OH",
          "element": "O",
          "coord": [
            -0.09279999881982803,
            3.328900098800659,
            -1.267699956893921
          ]
        }
      ]
    },
    {
      "id": "L:33",
      "chain": "L",
      "resseq": 33,
      "icode": "",
      "resname": "LEU",
      "hetflag": " ",
      "sasa": 0.0,
      "atoms": [
        {
          "atom_index": 1886,
          "name": "N",
          "element": "N",
          "coord": [
            -0.24729999899864197,
            3.501800060272217,
            -0.4169999957084656
          ]
        },
        {
          "atom_index": 1887,
          "name": "CA",
          "element": "C",
          "coord": [
            -0.2502000033855438,
            3.5237998962402344,
            -0.273499995470047
          ]
        },
        {
          "atom_index": 1888,
          "name": "C",
          "element": "C",
          "coord": [
            -0.3456999957561493,
            3.4275999069213867,
            -0.2054000049829483
          ]
        },
        {
          "atom_index": 1889,
          "name": "O",
          "element": "O",
          "coord": [
            -0.4560999870300293,
            3.4035000801086426,
            -0.2547999918460846
          ]
        },
        {
          "atom_index": 1890,
          "name": "CB",
          "element": "C",
          "coord": [
            -0.28929999470710754,
            3.6695001125335693,
            -0.2418999969959259
          ]
        },
        {
          "atom_index": 1891,
          "name": "CG",
          "element": "C",
          "coord": [
            -0.2930000126361847,
            3.702899932861328,
            -0.09309999644756317
          ]
        },
        {
          "atom_index": 1892,
          "name": "CD1",
          "element": "C",
          "coord": [
            -0.18790000677108765,
            3.800299882888794,
            -0.05490000173449516
          ]
        },
        {
          "atom_index": 1893,
          "name": "CD2",
          "element": "C",
          "coord": [
            -0.4302999973297119,
            3.7423999309539795,
            -0.048700001090765
          ]
        }
      ]
    },
    {
      "id": "L:34",
      "chain": "L",
      "resseq": 34,
      "icode": "",
      "resname": "SER",
      "hetflag": " ",
      "sasa": 0.0,
      "atoms": [
        {
          "atom_index": 1894,
          "name": "N",
          "element": "N",
          "coord": [
            -0.30309998989105225,
            3.3749001026153564,
            -0.09009999781847
          ]
        },
        {
          "atom_index": 1895,
          "name": "CA",
          "element": "C",
          "coord": [
            -0.3837999999523163,
            3.2843000888824463,
            -0.008899999782443047
          ]
        },
        {
          "atom_index": 1896,
          "name": "C",
          "element": "C",
          "coord": [
            -0.38350000977516174,
            3.325900077819824,
            0.1379999965429306
          ]
        },
        {
          "atom_index": 1897,
          "name": "O",
          "element": "O",
          "coord": [
            -0.2879999876022339,
            3.3884999752044678,
            0.1851000040769577
          ]
        },
        {
          "atom_index": 1898,
          "name": "CB",
          "element": "C",
          "coord": [
            -0.3400999903678894,
            3.1389999389648438,
            -0.0272000003606081
          ]
        },
        {
          "atom_index": 1899,
          "name": "OG",
          "element": "O",
          "coord": [
            -0.19949999451637268,
            3.12280011177063,
            -0.017100000753998756
          ]
        }
      ]
    },
    {
      "id": "L:35",
      "chain": "L",
      "resseq": 35,
      "icode": "",
      "resname": "TRP",
      "hetflag": " ",
      "sasa": 0.0,
      "atoms": [
        {
          "atom_index": 1900,
          "name": "N",
          "element": "N",
          "coord": [
            -0.4927999973297119,
            3.2936999797821045,
            0.2084999978542328
          ]
        },
        {
          "atom_index": 1901,
          "name": "CA",
          "element": "C",
          "coord": [
            -0.5142999887466431,
            3.3259999752044678,
            0.34929999709129333
          ]
        },
        {
          "atom_index": 1902,
          "name": "C",
          "element": "C",
          "coord": [
            -0.5163000226020813,
            3.200900077819824,
            0.4341000020503998
          ]
        },
        {
          "atom_index": 1903,
          "name": "O",
          "element": "O",
          "coord": [
            -0.5789999961853027,
            3.101300001144409,
            0.3968999981880188
          ]
        },
        {
          "atom_index": 1904,
          "name": "CB",
          "element": "C",
          "coord": [
            -0.6449000239372253,
            3.4026999473571777,
            0.36719998717308044
          ]
        },
        {
          "atom_index": 1905,
          "name": "CG",
          "element": "C",
          "coord": [
            -0.6399000287055969,
            3.5436999797821045,
            0.31690001487731934
          ]
        },
        {
          "atom_index": 1906,
          "name": "CD1",
          "element": "C",
          "coord": [
            -0.6886000037193298,
            3.590399980545044,
            0.19830000400543213
          ]
        },
        {
          "atom_index": 1907,
          "name": "CD2",
          "element": "C",
          "coord": [
            -0.5860000252723694,
            3.6572000980377197,
            0.385699987411499
          ]
        },
        {
          "atom_index": 1908,
          "name": "NE1",
          "element": "N",
          "coord": [
            -0.6700999736785889,
            3.7265000343322754,
            0.18970000743865967
          ]
        },
        {
          "atom_index": 1909,
          "name": "CE2",
          "element": "C",
          "coord": [
            -0.6061999797821045,
            3.76990008354187,
            0.30309998989105225
          ]
        },
        {
          "atom_index": 1910,
          "name": "CE3",
          "element": "C",
          "coord": [
            -0.5227000117301941,
            3.6747000217437744,
            0.5101000070571899
          ]
        },
        {
          "atom_index": 1911,
          "name": "CZ2",
          "element": "C",
          "coord": [
            -0.5666000247001648,
            3.898699998855591,
            0.34119999408721924
          ]
        },
        {
          "atom_index": 1912,
          "name": "CZ3",
          "element": "C",
          "coord": [
            -0.48429998755455017,
            3.802299976348877,
            0.5480999946594238
          ]
        },
        {
          "atom_index": 1913,
          "name": "CH2",
          "element": "C",
          "coord": [
            -0.5066999793052673,
            3.912600040435791,
            0.46459999680519104
          ]
        }
      ]
    },
    {
      "id": "L:36",
      "chain": "L",
      "resseq": 36,
      "icode": "",
      "resname": "TYR",
      "hetflag": " ",
      "sasa": 0.0,
      "atoms": [
        {
          "atom_index": 1914,
          "name": "N",
          "element": "N",
          "coord": [
            -0.4472000002861023,
            3.206700086593628,
            0.5489000082015991
          ]
        },
        {
          "atom_index": 1915,
          "name": "CA",
          "element": "C",
          "coord": [
            -0.4339999854564667,
            3.0947000980377197,
            0.6416000127792358
          ]
        },
        {
          "atom_index": 1916,
          "name": "C",
          "element": "C",
          "coord": [
            -0.47609999775886536,
            3.1324000358581543,
            0.7813000082969666
          ]
        },
        {
          "atom_index": 1917,
          "name": "O",
          "element": "O",
          "coord": [
            -0.45570001006126404,
            3.246299982070923,
            0.8241999745368958
          ]
        },
        {
          "atom_index": 1918,
          "name": "CB",
          "element": "C",
          "coord": [
            -0.2897000014781952,
            3.039900064468384,
            0.6402999758720398
          ]
        },
        {
          "atom_index": 1919,
          "name": "CG",
          "element": "C",
          "coord": [
            -0.24770000576972961,
            2.9946999549865723,
            0.5026000142097473
          ]
        },
        {
          "atom_index": 1920,
          "name": "CD1",
          "element": "C",
          "coord": [
            -0.19030000269412994,
            3.083899974822998,
            0.4124000072479248
          ]
        },
        {
          "atom_index": 1921,
          "name": "CD2",
          "element": "C",
          "coord": [
            -0.2718000113964081,
            2.8645999431610107,
            0.4595000147819519
          ]
        },
        {
          "atom_index": 1922,
          "name": "CE1",
          "element": "C",
          "coord": [
            -0.15729999542236328,
            3.044600009918213,
            0.2831000089645386
          ]
        },
        {
          "atom_index": 1923,
          "name": "CE2",
          "element": "C",
          "coord": [
            -0.23749999701976776,
            2.8236000537872314,
            0.33070001006126404
          ]
        },
        {
          "atom_index": 1924,
          "name": "CZ",
          "element": "C",
          "coord": [
            -0.18209999799728394,
            2.9144999980926514,
            0.24230000376701355
          ]
        },
        {
          "atom_index": 1925,
          "name": "OH",
          "element": "O",
          "coord": [
            -0.14910000562667847,
            2.8750998973846436,
            0.1151999980211258
          ]
        }
      ]
    },
    {
      "id": "L:37",
      "chain": "L",
      "resseq": 37,
      "icode": "",
      "resname": "GLN",
      "hetflag": " ",
      "sasa": 0.0,
      "atoms": [
        {
          "atom_index": 1926,
          "name": "N",
          "element": "N",
          "coord": [
            -0.5353999733924866,
            3.0357000827789307,
            0.8517000079154968
          ]
        },
        {
          "atom_index": 1927,
          "name": "CA",
          "element": "C",
          "coord": [
            -0.5861999988555908,
            3.051100015640259,
            0.9871000051498413
          ]
        },
        {
          "atom_index": 1928,
          "name": "C",
          "element": "C",
          "coord": [
            -0.5102999806404114,
            2.959399938583374,
            1.0822999477386475
          ]
        },
        {
          "atom_index": 1929,
          "name": "O",
          "element": "O",
          "coord": [
            -0.510699987411499,
            2.8368000984191895,
            1.0650999546051025
          ]
        },
        {
          "atom_index": 1930,
          "name": "CB",
          "element": "C",
          "coord": [
            -0.7365999817848206,
            3.0185000896453857,
            0.9891999959945679
          ]
        },
        {
          "atom_index": 1931,
          "name": "CG",
          "element": "C",
          "coord": [
            -0.8033999800682068,
            3.0390000343322754,
            1.1243000030517578
          ]
        },
        {
          "atom_index": 1932,
          "name": "CD",
          "element": "C",
          "coord": [
            -0.9397000074386597,
            2.975399971008301,
            1.128999948501587
          ]
        },
        {
          "atom_index": 1933,
          "name": "OE1",
          "element": "O",
          "coord": [
            -0.9570000171661377,
            2.856100082397461,
            1.0994000434875488
          ]
        },
        {
          "atom_index": 1934,
          "name": "NE2",
          "element": "N",
          "coord": [
            -1.0390000343322754,
            3.052500009536743,
            1.170300006866455
          ]
        }
      ]
    },
    {
      "id": "L:38",
      "chain": "L",
      "resseq": 38,
      "icode": "",
      "resname": "GLN",
      "hetflag": " ",
      "sasa": 0.0,
      "atoms": [
        {
          "atom_index": 1935,
          "name": "N",
          "element": "N",
          "coord": [
            -0.445499986410141,
            3.019200086593628,
            1.182800054550171
          ]
        },
        {
          "atom_index": 1936,
          "name": "CA",
          "element": "C",
          "coord": [
            -0.37290000915527344,
            2.943000078201294,
            1.2831000089645386
          ]
        },
        {
          "atom_index": 1937,
          "name": "C",
          "element": "C",
          "coord": [
            -0.4408999979496002,
            2.955699920654297,
            1.4185999631881714
          ]
        },
        {
          "atom_index": 1938,
          "name": "O",
          "element": "O",
          "coord": [
            -0.42570000886917114,
            3.057300090789795,
            1.4873000383377075
          ]
        },
        {
          "atom_index": 1939,
          "name": "CB",
          "element": "C",
          "coord": [
            -0.2249000072479248,
            2.9835000038146973,
            1.2898000478744507
          ]
        },
        {
          "atom_index": 1940,
          "name": "CG",
          "element": "C",
          "coord": [
            -0.1436000019311905,
            2.892199993133545,
            1.382099986076355
          ]
        },
        {
          "atom_index": 1941,
          "name": "CD",
          "element": "C",
          "coord": [
            0.0008999999845400453,
            2.9323999881744385,
            1.392699956893921
          ]
        },
        {
          "atom_index": 1942,
          "name": "OE1",
          "element": "O",
          "coord": [
            0.03420000150799751,
            3.049299955368042,
            1.412600040435791
          ]
        },
        {
          "atom_index": 1943,
          "name": "NE2",
          "element": "N",
          "coord": [
            0.09000000357627869,
            2.834700107574463,
            1.3848999738693237
          ]
        }
      ]
    },
    {
      "id": "L:39",
      "chain": "L",
      "resseq": 39,
      "icode": "",
      "resname": "LYS",
      "hetflag": " ",
      "sasa": 0.0,
      "atoms": [
        {
          "atom_index": 1944,
          "name": "N",
          "element": "N",
          "coord": [
            -0.5151000022888184,
            2.851799964904785,
            1.4566999673843384
          ]
        },
        {
          "atom_index": 1945,
          "name": "CA",
          "element": "C",
          "coord": [
            -0.5831999778747559,
            2.8461999893188477,
            1.5860999822616577
          ]
        },
        {
          "atom_index": 1946,
          "name": "C",
          "element": "C",
          "coord": [
            -0.48669999837875366,
            2.789599895477295,
            1.6892999410629272
          ]
        },
        {
          "atom_index": 1947,
          "name": "O",
          "element": "O",
          "coord": [
            -0.40880000591278076,
            2.700900077819824,
            1.6543999910354614
          ]
        },
        {
          "atom_index": 1948,
          "name": "CB",
          "element": "C",
          "coord": [
            -0.7096999883651733,
            2.7595999240875244,
            1.5786000490188599
          ]
        },
        {
          "atom_index": 1949,
          "name": "CG",
          "element": "C",
          "coord": [
            -0.8230999708175659,
            2.8259999752044678,
            1.5032999515533447
          ]
        },
        {
          "atom_index": 1950,
          "name": "CD",
          "element": "C",
          "coord": [
            -0.9445000290870667,
            2.7358999252319336,
            1.499400019645691
          ]
        },
        {
          "atom_index": 1951,
          "name": "CE",
          "element": "C",
          "coord": [
            -1.0536999702453613,
            2.797499895095825,
            1.4170000553131104
          ]
        },
        {
          "atom_index": 1952,
          "name": "NZ",
          "element": "N",
          "coord": [
            -1.1815999746322632,
            2.7232000827789307,
            1.4297000169754028
          ]
        }
      ]
    },
    {
      "id": "L:40",
      "chain": "L",
      "resseq": 40,
      "icode": "",
      "resname": "PRO",
      "hetflag": " ",
      "sasa": 0.0,
      "atoms": [
        {
          "atom_index": 1953,
          "name": "N",
          "element": "N",
          "coord": [
            -0.48969998955726624,
            2.838200092315674,
            1.816100001335144
          ]
        },
        {
          "atom_index": 1954,
          "name": "CA",
          "element": "C",
          "coord": [
            -0.396699994802475,
            2.7853000164031982,
            1.9177000522613525
          ]
        },
        {
          "atom_index": 1955,
          "name": "C",
          "element": "C",
          "coord": [
            -0.40450000762939453,
            2.633500099182129,
            1.934999942779541
          ]
        },
        {
          "atom_index": 1956,
          "name": "O",
          "element": "O",
          "coord": [
            -0.5138000249862671,
            2.578200101852417,
            1.9490000009536743
          ]
        },
        {
          "atom_index": 1957,
          "name": "CB",
          "element": "C",
          "coord": [
            -0.438400000333786,
            2.859600067138672,
            2.0452001094818115
          ]
        },
        {
          "atom_index": 1958,
          "name": "CG",
          "element": "C",
          "coord": [
            -0.501800000667572,
            2.984800100326538,
            1.9973000288009644
          ]
        },
        {
          "atom_index": 1959,
          "name": "CD",
          "element": "C",
          "coord": [
            -0.5751000046730042,
            2.944999933242798,
            1.8725999593734741
          ]
        }
      ]
    },
    {
      "id": "L:41",
      "chain": "L",
      "resseq": 41,
      "icode": "",
      "resname": "GLY",
      "hetflag": " ",
      "sasa": 0.0,
      "atoms": [
        {
          "atom_index": 1960,
          "name": "N",
          "element": "N",
          "coord": [
            -0.2888999879360199,
            2.5680999755859375,
            1.9264999628067017
          ]
        },
        {
          "atom_index": 1961,
          "name": "CA",
          "element": "C",
          "coord": [
            -0.2757999897003174,
            2.4231998920440674,
            1.9412000179290771
          ]
        },
        {
          "atom_index": 1962,
          "name": "C",
          "element": "C",
          "coord": [
            -0.3368000090122223,
            2.338200092315674,
            1.8312000036239624
          ]
        },
        {
          "atom_index": 1963,
          "name": "O",
          "element": "O",
          "coord": [
            -0.36090001463890076,
            2.218899965286255,
            1.8516000509262085
          ]
        }
      ]
    },
    {
      "id": "L:42",
      "chain": "L",
      "resseq": 42,
      "icode": "",
      "resname": "LYS",
      "hetflag": " ",
      "sasa": 0.0,
      "atoms": [
        {
          "atom_index": 1964,
          "name": "N",
          "element": "N",
          "coord": [
            -0.3617999851703644,
            2.398200035095215,
            1.7132999897003174
          ]
        },
        {
          "atom_index": 1965,
          "name": "CA",
          "element": "C",
          "coord": [
            -0.41940000653266907,
            2.327699899673462,
            1.5987999439239502
          ]
        },
        {
          "atom_index": 1966,
          "name": "C",
          "element": "C",
          "coord": [
            -0.3352999985218048,
            2.3515000343322754,
            1.4743000268936157
          ]
        },
        {
          "atom_index": 1967,
          "name": "O",
          "element": "O",
          "coord": [
            -0.2685000002384186,
            2.4546000957489014,
            1.4641000032424927
          ]
        },
        {
          "atom_index": 1968,
          "name": "CB",
          "element": "C",
          "coord": [
            -0.5637999773025513,
            2.374500036239624,
            1.57260000705719
          ]
        },
        {
          "atom_index": 1969,
          "name": "CG",
          "element": "C",
          "coord": [
            -0.6642000079154968,
            2.3310000896453857,
            1.6787999868392944
          ]
        },
        {
          "atom_index": 1970,
          "name": "CD",
          "element": "C",
          "coord": [
            -0.8022000193595886,
            2.3870999813079834,
            1.649999976158142
          ]
        },
        {
          "atom_index": 1971,
          "name": "CE",
          "element": "C",
          "coord": [
            -0.9025999903678894,
            2.343899965286255,
            1.7541999816894531
          ]
        },
        {
          "atom_index": 1972,
          "name": "NZ",
          "element": "N",
          "coord": [
            -1.0336999893188477,
            2.4110000133514404,
            1.7348999977111816
          ]
        }
      ]
    },
    {
      "id": "L:43",
      "chain": "L",
      "resseq": 43,
      "icode": "",
      "resname": "ALA",
      "hetflag": " ",
      "sasa": 0.0,
      "atoms": [
        {
          "atom_index": 1973,
          "name": "N",
          "element": "N",
          "coord": [
            -0.3418999910354614,
            2.258500099182129,
            1.3779000043869019
          ]
        },
        {
          "atom_index": 1974,
          "name": "CA",
          "element": "C",
          "coord": [
            -0.27149999141693115,
            2.272200107574463,
            1.250499963760376
          ]
        },
        {
          "atom_index": 1975,
          "name": "C",
          "element": "C",
          "coord": [
            -0.3262999951839447,
            2.393699884414673,
            1.1749000549316406
          ]
        },
        {
          "atom_index": 1976,
          "name": "O",
          "element": "O",
          "coord": [
            -0.446399986743927,
            2.4226999282836914,
            1.1836999654769897
          ]
        },
        {
          "atom_index": 1977,
          "name": "CB",
          "element": "C",
          "coord": [
            -0.29109999537467957,
            2.1470999717712402,
            1.1668000221252441
          ]
        }
      ]
    },
    {
      "id": "L:44",
      "chain": "L",
      "resseq": 44,
      "icode": "",
      "resname": "VAL",
      "hetflag": " ",
      "sasa": 0.0,
      "atoms": [
        {
          "atom_index": 1978,
          "name": "N",
          "element": "N",
          "coord": [
            -0.23839999735355377,
            2.4644999504089355,
            1.1018999814987183
          ]
        },
        {
          "atom_index": 1979,
          "name": "CA",
          "element": "C",
          "coord": [
            -0.2750000059604645,
            2.5797998905181885,
            1.018399953842163
          ]
        },
        {
          "atom_index": 1980,
          "name": "C",
          "element": "C",
          "coord": [
            -0.3747999966144562,
            2.528700113296509,
            0.9115999937057495
          ]
        },
        {
          "atom_index": 1981,
          "name": "O",
          "element": "O",
          "coord": [
            -0.3612000048160553,
            2.416100025177002,
            0.8629999756813049
          ]
        },
        {
          "atom_index": 1982,
          "name": "CB",
          "element": "C",
          "coord": [
            -0.1492999941110611,
            2.6461000442504883,
            0.9545000195503235
          ]
        },
        {
          "atom_index": 1983,
          "name": "CG1",
          "element": "C",
          "coord": [
            -0.18700000643730164,
            2.753700017929077,
            0.852400004863739
          ]
        },
        {
          "atom_index": 1984,
          "name": "CG2",
          "element": "C",
          "coord": [
            -0.05559999868273735,
            2.7039999961853027,
            1.0609999895095825
          ]
        }
      ]
    },
    {
      "id": "L:45",
      "chain": "L",
      "resseq": 45,
      "icode": "",
      "resname": "LYS",
      "hetflag": " ",
      "sasa": 0.0,
      "atoms": [
        {
          "atom_index": 1985,
          "name": "N",
          "element": "N",
          "coord": [
            -0.4763000011444092,
            2.609800100326538,
            0.8798999786376953
          ]
        },
        {
          "atom_index": 1986,
          "name": "CA",
          "element": "C",
          "coord": [
            -0.5789999961853027,
            2.5754001140594482,
            0.7828999757766724
          ]
        },
        {
          "atom_index": 1987,
          "name": "C",
          "element": "C",
          "coord": [
            -0.5834000110626221,
            2.679800033569336,
            0.6711000204086304
          ]
        },
        {
          "atom_index": 1988,
          "name": "O",
          "element": "O",
          "coord": [
            -0.5746999979019165,
            2.7999000549316406,
            0.697700023651123
          ]
        },
        {
          "atom_index": 1989,
          "name": "CB",
          "element": "C",
          "coord": [
            -0.7152000069618225,
            2.5683999061584473,
            0.8547999858856201
          ]
        },
        {
          "atom_index": 1990,
          "name": "CG",
          "element": "C",
          "coord": [
            -0.8335999846458435,
            2.523900032043457,
            0.769599974155426
          ]
        },
        {
          "atom_index": 1991,
          "name": "CD",
          "element": "C",
          "coord": [
            -0.9679999947547913,
            2.543800115585327,
            0.8422999978065491
          ]
        },
        {
          "atom_index": 1992,
          "name": "CE",
          "element": "C",
          "coord": [
            -0.9952999949455261,
            2.438699960708618,
            0.9477999806404114
          ]
        },
        {
          "atom_index": 1993,
          "name": "NZ",
          "element": "N",
          "coord": [
            -1.128600001335144,
            2.4570000171661377,
            1.0110000371932983
          ]
        }
      ]
    },
    {
      "id": "L:46",
      "chain": "L",
      "resseq": 46,
      "icode": "",
      "resname": "LEU",
      "hetflag": " ",
      "sasa": 0.0,
      "atoms": [
        {
          "atom_index": 1994,
          "name": "N",
          "element": "N",
          "coord": [
            -0.6003000140190125,
            2.633699893951416,
            0.5468999743461609
          ]
        },
        {
          "atom_index": 1995,
          "name": "CA",
          "element": "C",
          "coord": [
            -0.6172999739646912,
            2.7230000495910645,
            0.4327999949455261
          ]
        },
        {
          "atom_index": 1996,
          "name": "C",
          "element": "C",
          "coord": [
            -0.7644000053405762,
            2.7685999870300293,
            0.4327000081539154
          ]
        },
        {
          "atom_index": 1997,
          "name": "O",
          "element": "O",
          "coord": [
            -0.8539000153541565,
            2.6849000453948975,
            0.4417000114917755
          ]
        },
        {
          "atom_index": 1998,
          "name": "CB",
          "element": "C",
          "coord": [
            -0.583899974822998,
            2.6500000953674316,
            0.3005000054836273
          ]
        },
        {
          "atom_index": 1999,
          "name": "CG",
          "element": "C",
          "coord": [
            -0.6262999773025513,
            2.7216999530792236,
            0.17020000517368317
          ]
        },
        {
          "atom_index": 2000,
          "name": "CD1",
          "element": "C",
          "coord": [
            -0.5382000207901001,
            2.842900037765503,
            0.1412999927997589
          ]
        },
        {
          "atom_index": 2001,
          "name": "CD2",
          "element": "C",
          "coord": [
            -0.6243000030517578,
            2.6270999908447266,
            0.052400000393390656
          ]
        }
      ]
    },
    {
      "id": "L:47",
      "chain": "L",
      "resseq": 47,
      "icode": "",
      "resname": "LEU",
      "hetflag": " ",
      "sasa": 0.0,
      "atoms": [
        {
          "atom_index": 2002,
          "name": "N",
          "element": "N",
          "coord": [
            -0.7889000177383423,
            2.8991000652313232,
            0.42100000381469727
          ]
        },
        {
          "atom_index": 2003,
          "name": "CA",
          "element": "C",
          "coord": [
            -0.9251000285148621,
            2.9523000717163086,
            0.4165000021457672
          ]
        },
        {
          "atom_index": 2004,
          "name": "C",
          "element": "C",
          "coord": [
            -0.9621000289916992,
            2.9923999309539795,
            0.2750000059604645
          ]
        },
        {
          "atom_index": 2005,
          "name": "O",
          "element": "O",
          "coord": [
            -1.0672999620437622,
            2.953000068664551,
            0.22460000216960907
          ]
        },
        {
          "atom_index": 2006,
          "name": "CB",
          "element": "C",
          "coord": [
            -0.9398000240325928,
            3.0773000717163086,
            0.5062000155448914
          ]
        },
        {
          "atom_index": 2007,
          "name": "CG",
          "element": "C",
          "coord": [
            -0.9100000262260437,
            3.065999984741211,
            0.6556000113487244
          ]
        },
        {
          "atom_index": 2008,
          "name": "CD1",
          "element": "C",
          "coord": [
            -0.9132000207901001,
            3.2039999961853027,
            0.7185999751091003
          ]
        },
        {
          "atom_index": 2009,
          "name": "CD2",
          "element": "C",
          "coord": [
            -1.0095000267028809,
            2.97379994392395,
            0.7267000079154968
          ]
        }
      ]
    },
    {
      "id": "L:48",
      "chain": "L",
      "resseq": 48,
      "icode": "",
      "resname": "ILE",
      "hetflag": " ",
      "sasa": 0.0,
      "atoms": [
        {
          "atom_index": 2010,
          "name": "N",
          "element": "N",
          "coord": [
            -0.8769000172615051,
            3.0764000415802,
            0.21400000154972076
          ]
        },
        {
          "atom_index": 2011,
          "name": "CA",
          "element": "C",
          "coord": [
            -0.8973000049591064,
            3.137200117111206,
            0.08259999752044678
          ]
        },
        {
          "atom_index": 2012,
          "name": "C",
          "element": "C",
          "coord": [
            -0.7713000178337097,
            3.120699882507324,
            -0.0006000000284984708
          ]
        },
        {
          "atom_index": 2013,
          "name": "O",
          "element": "O",
          "coord": [
            -0.6617000102996826,
            3.1419999599456787,
            0.05079999938607216
          ]
        },
        {
          "atom_index": 2014,
          "name": "CB",
          "element": "C",
          "coord": [
            -0.9340999722480774,
            3.2892000675201416,
            0.10010000318288803
          ]
        },
        {
          "atom_index": 2015,
          "name": "CG1",
          "element": "C",
          "coord": [
            -1.0609999895095825,
            3.3141000270843506,
            0.1881999969482422
          ]
        },
        {
          "atom_index": 2016,
          "name": "CG2",
          "element": "C",
          "coord": [
            -0.9419000148773193,
            3.364300012588501,
            -0.03310000151395798
          ]
        },
        {
          "atom_index": 2017,
          "name": "CD1",
          "element": "C",
          "coord": [
            -1.198799967765808,
            3.2811999320983887,
            0.1256999969482422
          ]
        }
      ]
    },
    {
      "id": "L:49",
      "chain": "L",
      "resseq": 49,
      "icode": "",
      "resname": "TYR",
      "hetflag": " ",
      "sasa": 0.0,
      "atoms": [
        {
          "atom_index": 2018,
          "name": "N",
          "element": "N",
          "coord": [
            -0.7871999740600586,
            3.085599899291992,
            -0.12970000505447388
          ]
        },
        {
          "atom_index": 2019,
          "name": "CA",
          "element": "C",
          "coord": [
            -0.6769999861717224,
            3.0710999965667725,
            -0.2249000072479248
          ]
        },
        {
          "atom_index": 2020,
          "name": "C",
          "element": "C",
          "coord": [
            -0.7099000215530396,
            3.1503000259399414,
            -0.35120001435279846
          ]
        },
        {
          "atom_index": 2021,
          "name": "O",
          "element": "O",
          "coord": [
            -0.8277000188827515,
            3.174999952316284,
            -0.37790000438690186
          ]
        },
        {
          "atom_index": 2022,
          "name": "CB",
          "element": "C",
          "coord": [
            -0.6467999815940857,
            2.922499895095825,
            -0.2547999918460846
          ]
        },
        {
          "atom_index": 2023,
          "name": "CG",
          "element": "C",
          "coord": [
            -0.7552000284194946,
            2.849100112915039,
            -0.33070001006126404
          ]
        },
        {
          "atom_index": 2024,
          "name": "CD1",
          "element": "C",
          "coord": [
            -0.7480000257492065,
            2.8336000442504883,
            -0.46889999508857727
          ]
        },
        {
          "atom_index": 2025,
          "name": "CD2",
          "element": "C",
          "coord": [
            -0.8628000020980835,
            2.791100025177002,
            -0.2637999951839447
          ]
        },
        {
          "atom_index": 2026,
          "name": "CE1",
          "element": "C",
          "coord": [
            -0.8468999862670898,
            2.7644999027252197,
            -0.5392000079154968
          ]
        },
        {
          "atom_index": 2027,
          "name": "CE2",
          "element": "C",
          "coord": [
            -0.9620000123977661,
            2.72189998626709,
            -0.33309999108314514
          ]
        },
        {
          "atom_index": 2028,
          "name": "CZ",
          "element": "C",
          "coord": [
            -0.9537000060081482,
            2.7088000774383545,
            -0.4708000123500824
          ]
        },
        {
          "atom_index": 2029,
          "name": "OH",
          "element": "O",
          "coord": [
            -1.051900029182434,
            2.6414999961853027,
            -0.5397999882698059
          ]
        }
      ]
    },
    {
      "id": "L:50",
      "chain": "L",
      "resseq": 50,
      "icode": "",
      "resname": "TYR",
      "hetflag": " ",
      "sasa": 1.6710824966430664,
      "atoms": [
        {
          "atom_index": 2030,
          "name": "N",
          "element": "N",
          "coord": [
            -0.6068000197410583,
            3.191499948501587,
            -0.4277999997138977
          ]
        },
        {
          "atom_index": 2031,
          "name": "CA",
          "element": "C",
          "coord": [
            -0.621399998664856,
            3.271899938583374,
            -0.5498999953269958
          ]
        },
        {
          "atom_index": 2032,
          "name": "C",
          "element": "C",
          "coord": [
            -0.7123000025749207,
            3.3940000534057617,
            -0.5266000032424927
          ]
        },
        {
          "atom_index": 2033,
          "name": "O",
          "element": "O",
          "coord": [
            -0.8112999796867371,
            3.41510009765625,
            -0.597599983215332
          ]
        },
        {
          "atom_index": 2034,
          "name": "CB",
          "element": "C",
          "coord": [
            -0.6638000011444092,
            3.186000108718872,
            -0.670799970626831
          ]
        },
        {
          "atom_index": 2035,
          "name": "CG",
          "element": "C",
          "coord": [
            -0.6460999846458435,
            3.254199981689453,
            -0.8051999807357788
          ]
        },
        {
          "atom_index": 2036,
          "name": "CD1",
          "element": "C",
          "coord": [
            -0.5218999981880188,
            3.302999973297119,
            -0.8450999855995178
          ]
        },
        {
          "atom_index": 2037,
          "name": "CD2",
          "element": "C",
          "coord": [
            -0.7523000240325928,
            3.2657999992370605,
            -0.8942000269889832
          ]
        },
        {
          "atom_index": 2038,
          "name": "CE1",
          "element": "C",
          "coord": [
            -0.504800021648407,
            3.3645999431610107,
            -0.9692000150680542
          ]
        },
        {
          "atom_index": 2039,
          "name": "CE2",
          "element": "C",
          "coord": [
            -0.7364000082015991,
            3.3266000747680664,
            -1.0187000036239624
          ]
        },
        {
          "atom_index": 2040,
          "name": "CZ",
          "element": "C",
          "coord": [
            -0.6122999787330627,
            3.375499963760376,
            -1.055899977684021
          ]
        },
        {
          "atom_index": 2041,
          "name": "OH",
          "element": "O",
          "coord": [
            -0.59579998254776,
            3.43530011177063,
            -1.1787999868392944
          ]
        }
      ]
    },
    {
      "id": "L:51",
      "chain": "L",
      "resseq": 51,
      "icode": "",
      "resname": "THR",
      "hetflag": " ",
      "sasa": 0.0,
      "atoms": [
        {
          "atom_index": 2042,
          "name": "N",
          "element": "N",
          "coord": [
            -0.6794999837875366,
            3.470099925994873,
            -0.42010000348091125
          ]
        },
        {
          "atom_index": 2043,
          "name": "CA",
          "element": "C",
          "coord": [
            -0.7472000122070312,
            3.5920000076293945,
            -0.3743000030517578
          ]
        },
        {
          "atom_index": 2044,
          "name": "C",
          "element": "C",
          "coord": [
            -0.8870999813079834,
            3.5732998847961426,
            -0.3160000145435333
          ]
        },
        {
          "atom_index": 2045,
          "name": "O",
          "element": "O",
          "coord": [
            -0.9133999943733215,
            3.626800060272217,
            -0.20880000293254852
          ]
        },
        {
          "atom_index": 2046,
          "name": "CB",
          "element": "C",
          "coord": [
            -0.743399977684021,
            3.7032999992370605,
            -0.4823000133037567
          ]
        },
        {
          "atom_index": 2047,
          "name": "OG1",
          "element": "O",
          "coord": [
            -0.6078000068664551,
            3.7290000915527344,
            -0.5156999826431274
          ]
        },
        {
          "atom_index": 2048,
          "name": "CG2",
          "element": "C",
          "coord": [
            -0.8105000257492065,
            3.8331000804901123,
            -0.4375999867916107
          ]
        }
      ]
    },
    {
      "id": "L:52",
      "chain": "L",
      "resseq": 52,
      "icode": "",
      "resname": "SER",
      "hetflag": " ",
      "sasa": 0.8520417809486389,
      "atoms": [
        {
          "atom_index": 2049,
          "name": "N",
          "element": "N",
          "coord": [
            -0.9776999950408936,
            3.5048999786376953,
            -0.38839998841285706
          ]
        },
        {
          "atom_index": 2050,
          "name": "CA",
          "element": "C",
          "coord": [
            -1.11899995803833,
            3.4958999156951904,
            -0.35100001096725464
          ]
        },
        {
          "atom_index": 2051,
          "name": "C",
          "element": "C",
          "coord": [
            -1.1830999851226807,
            3.356800079345703,
            -0.34619998931884766
          ]
        },
        {
          "atom_index": 2052,
          "name": "O",
          "element": "O",
          "coord": [
            -1.3009999990463257,
            3.3468000888824463,
            -0.31049999594688416
          ]
        },
        {
          "atom_index": 2053,
          "name": "CB",
          "element": "C",
          "coord": [
            -1.2000999450683594,
            3.5841000080108643,
            -0.4453999996185303
          ]
        },
        {
          "atom_index": 2054,
          "name": "OG",
          "element": "O",
          "coord": [
            -1.184999942779541,
            3.540299892425537,
            -0.5795000195503235
          ]
        }
      ]
    },
    {
      "id": "L:53",
      "chain": "L",
      "resseq": 53,
      "icode": "",
      "resname": "LYS",
      "hetflag": " ",
      "sasa": 3.8166325092315674,
      "atoms": [
        {
          "atom_index": 2055,
          "name": "N",
          "element": "N",
          "coord": [
            -1.1102999448776245,
            3.251199960708618,
            -0.38499999046325684
          ]
        },
        {
          "atom_index": 2056,
          "name": "CA",
          "element": "C",
          "coord": [
            -1.1676000356674194,
            3.1168999671936035,
            -0.3864000141620636
          ]
        },
        {
          "atom_index": 2057,
          "name": "C",
          "element": "C",
          "coord": [
            -1.1680999994277954,
            3.052999973297119,
            -0.2483000010251999
          ]
        },
        {
          "atom_index": 2058,
          "name": "O",
          "element": "O",
          "coord": [
            -1.0643999576568604,
            3.045300006866455,
            -0.18240000307559967
          ]
        },
        {
          "atom_index": 2059,
          "name": "CB",
          "element": "C",
          "coord": [
            -1.1002000570297241,
            3.0276999473571777,
            -0.4916999936103821
          ]
        },
        {
          "atom_index": 2060,
          "name": "CG",
          "element": "C",
          "coord": [
            -1.1297999620437622,
            3.0701000690460205,
            -0.6355000138282776
          ]
        },
        {
          "atom_index": 2061,
          "name": "CD",
          "element": "C",
          "coord": [
            -1.090499997138977,
            2.9625000953674316,
            -0.7353000044822693
          ]
        },
        {
          "atom_index": 2062,
          "name": "CE",
          "element": "C",
          "coord": [
            -1.1324000358581543,
            2.99780011177063,
            -0.8758999705314636
          ]
        },
        {
          "atom_index": 2063,
          "name": "NZ",
          "element": "N",
          "coord": [
            -1.0976999998092651,
            2.8901000022888184,
            -0.972100019454956
          ]
        }
      ]
    },
    {
      "id": "L:54",
      "chain": "L",
      "resseq": 54,
      "icode": "",
      "resname": "LEU",
      "hetflag": " ",
      "sasa": 0.0,
      "atoms": [
        {
          "atom_index": 2064,
          "name": "N",
          "element": "N",
          "coord": [
            -1.2867000102996826,
            3.0088999271392822,
            -0.20440000295639038
          ]
        },
        {
          "atom_index": 2065,
          "name": "CA",
          "element": "C",
          "coord": [
            -1.30840003490448,
            2.947999954223633,
            -0.07360000163316727
          ]
        },
        {
          "atom_index": 2066,
          "name": "C",
          "element": "C",
          "coord": [
            -1.2632999420166016,
            2.801500082015991,
            -0.07109999656677246
          ]
        },
        {
          "atom_index": 2067,
          "name": "O",
          "element": "O",
          "coord": [
            -1.306399941444397,
            2.7221999168395996,
            -0.15530000627040863
          ]
        },
        {
          "atom_index": 2068,
          "name": "CB",
          "element": "C",
          "coord": [
            -1.4579999446868896,
            2.9623000621795654,
            -0.03660000115633011
          ]
        },
        {
          "atom_index": 2069,
          "name": "CG",
          "element": "C",
          "coord": [
            -1.5032999515533447,
            2.9272000789642334,
            0.10570000112056732
          ]
        },
        {
          "atom_index": 2070,
          "name": "CD1",
          "element": "C",
          "coord": [
            -1.4428999423980713,
            3.0215001106262207,
            0.20919999480247498
          ]
        },
        {
          "atom_index": 2071,
          "name": "CD2",
          "element": "C",
          "coord": [
            -1.6548000574111938,
            2.93530011177063,
            0.11599999666213989
          ]
        }
      ]
    },
    {
      "id": "L:55",
      "chain": "L",
      "resseq": 55,
      "icode": "",
      "resname": "HIS",
      "hetflag": " ",
      "sasa": 0.0,
      "atoms": [
        {
          "atom_index": 2072,
          "name": "N",
          "element": "N",
          "coord": [
            -1.1761000156402588,
            2.7660999298095703,
            0.025699999183416367
          ]
        },
        {
          "atom_index": 2073,
          "name": "CA",
          "element": "C",
          "coord": [
            -1.1288000345230103,
            2.628499984741211,
            0.042100001126527786
          ]
        },
        {
          "atom_index": 2074,
          "name": "C",
          "element": "C",
          "coord": [
            -1.2443000078201294,
            2.5415000915527344,
            0.09160000085830688
          ]
        },
        {
          "atom_index": 2075,
          "name": "O",
          "element": "O",
          "coord": [
            -1.3248000144958496,
            2.587399959564209,
            0.17299999296665192
          ]
        },
        {
          "atom_index": 2076,
          "name": "CB",
          "element": "C",
          "coord": [
            -1.0095000267028809,
            2.6217000484466553,
            0.14020000398159027
          ]
        },
        {
          "atom_index": 2077,
          "name": "CG",
          "element": "C",
          "coord": [
            -0.9610000252723694,
            2.482300043106079,
            0.1688999980688095
          ]
        },
        {
          "atom_index": 2078,
          "name": "ND1",
          "element": "N",
          "coord": [
            -0.92330002784729,
            2.3961000442504883,
            0.06689999997615814
          ]
        },
        {
          "atom_index": 2079,
          "name": "CD2",
          "element": "C",
          "coord": [
            -0.9444000124931335,
            2.419300079345703,
            0.2874000072479248
          ]
        },
        {
          "atom_index": 2080,
          "name": "CE1",
          "element": "C",
          "coord": [
            -0.8865000009536743,
            2.283799886703491,
            0.1264999955892563
          ]
        },
        {
          "atom_index": 2081,
          "name": "NE2",
          "element": "N",
          "coord": [
            -0.8974999785423279,
            2.2929999828338623,
            0.2590999901294708
          ]
        }
      ]
    },
    {
      "id": "L:56",
      "chain": "L",
      "resseq": 56,
      "icode": "",
      "resname": "SER",
      "hetflag": " ",
      "sasa": 1.4188436269760132,
      "atoms": [
        {
          "atom_index": 2082,
          "name": "N",
          "element": "N",
          "coord": [
            -1.2544000148773193,
            2.4179000854492188,
            0.039500001817941666
          ]
        },
        {
          "atom_index": 2083,
          "name": "CA",
          "element": "C",
          "coord": [
            -1.3575999736785889,
            2.32069993019104,
            0.07670000195503235
          ]
        },
        {
          "atom_index": 2084,
          "name": "C",
          "element": "C",
          "coord": [
            -1.3640999794006348,
            2.3025999069213867,
            0.22920000553131104
          ]
        },
        {
          "atom_index": 2085,
          "name": "O",
          "element": "O",
          "coord": [
            -1.2603000402450562,
            2.2892000675201416,
            0.2939000129699707
          ]
        },
        {
          "atom_index": 2086,
          "name": "CB",
          "element": "C",
          "coord": [
            -1.3310999870300293,
            2.186800003051758,
            0.008100000210106373
          ]
        },
        {
          "atom_index": 2087,
          "name": "OG",
          "element": "O",
          "coord": [
            -1.4296000003814697,
            2.0906999111175537,
            0.042500000447034836
          ]
        }
      ]
    },
    {
      "id": "L:57",
      "chain": "L",
      "resseq": 57,
      "icode": "",
      "resname": "GLY",
      "hetflag": " ",
      "sasa": 0.48030388355255127,
      "atoms": [
        {
          "atom_index": 2088,
          "name": "N",
          "element": "N",
          "coord": [
            -1.4853999614715576,
            2.307800054550171,
            0.2840000092983246
          ]
        },
        {
          "atom_index": 2089,
          "name": "CA",
          "element": "C",
          "coord": [
            -1.5094000101089478,
            2.29229998588562,
            0.42730000615119934
          ]
        },
        {
          "atom_index": 2090,
          "name": "C",
          "element": "C",
          "coord": [
            -1.5061999559402466,
            2.420300006866455,
            0.5090000033378601
          ]
        },
        {
          "atom_index": 2091,
          "name": "O",
          "element": "O",
          "coord": [
            -1.5426000356674194,
            2.418299913406372,
            0.626800000667572
          ]
        }
      ]
    },
    {
      "id": "L:58",
      "chain": "L",
      "resseq": 58,
      "icode": "",
      "resname": "VAL",
      "hetflag": " ",
      "sasa": 0.0,
      "atoms": [
        {
          "atom_index": 2092,
          "name": "N",
          "element": "N",
          "coord": [
            -1.4617999792099,
            2.5322000980377197,
            0.44859999418258667
          ]
        },
        {
          "atom_index": 2093,
          "name": "CA",
          "element": "C",
          "coord": [
            -1.4535000324249268,
            2.662100076675415,
            0.5170999765396118
          ]
        },
        {
          "atom_index": 2094,
          "name": "C",
          "element": "C",
          "coord": [
            -1.5907000303268433,
            2.7335000038146973,
            0.5045999884605408
          ]
        },
        {
          "atom_index": 2095,
          "name": "O",
          "element": "O",
          "coord": [
            -1.6464999914169312,
            2.7363998889923096,
            0.39469999074935913
          ]
        },
        {
          "atom_index": 2096,
          "name": "CB",
          "element": "C",
          "coord": [
            -1.333899974822998,
            2.748699903488159,
            0.46560001373291016
          ]
        },
        {
          "atom_index": 2097,
          "name": "CG1",
          "element": "C",
          "coord": [
            -1.3277000188827515,
            2.884999990463257,
            0.534600019454956
          ]
        },
        {
          "atom_index": 2098,
          "name": "CG2",
          "element": "C",
          "coord": [
            -1.2010999917984009,
            2.674999952316284,
            0.4823000133037567
          ]
        }
      ]
    },
    {
      "id": "L:59",
      "chain": "L",
      "resseq": 59,
      "icode": "",
      "resname": "PRO",
      "hetflag": " ",
      "sasa": 0.12906184792518616,
      "atoms": [
        {
          "atom_index": 2099,
          "name": "N",
          "element": "N",
          "coord": [
            -1.648300051689148,
            2.7888998985290527,
            0.614300012588501
          ]
        },
        {
          "atom_index": 2100,
          "name": "CA",
          "element": "C",
          "coord": [
            -1.7798999547958374,
            2.8548998832702637,
            0.6015999913215637
          ]
        },
        {
          "atom_index": 2101,
          "name": "C",
          "element": "C",
          "coord": [
            -1.7776999473571777,
            2.9830000400543213,
            0.5175999999046326
          ]
        },
        {
          "atom_index": 2102,
          "name": "O",
          "element": "O",
          "coord": [
            -1.6761000156402588,
            3.053100109100342,
            0.5126000046730042
          ]
        },
        {
          "atom_index": 2103,
          "name": "CB",
          "element": "C",
          "coord": [
            -1.823199987411499,
            2.878200054168701,
            0.7466999888420105
          ]
        },
        {
          "atom_index": 2104,
          "name": "CG",
          "element": "C",
          "coord": [
            -1.697700023651123,
            2.8810999393463135,
            0.824400007724762
          ]
        },
        {
          "atom_index": 2105,
          "name": "CD",
          "element": "C",
          "coord": [
            -1.5993000268936157,
            2.7915000915527344,
            0.7537999749183655
          ]
        }
      ]
    },
    {
      "id": "L:60",
      "chain": "L",
      "resseq": 60,
      "icode": "",
      "resname": "SER",
      "hetflag": " ",
      "sasa": 4.920229911804199,
      "atoms": [
        {
          "atom_index": 2106,
          "name": "N",
          "element": "N",
          "coord": [
            -1.8914999961853027,
            3.011699914932251,
            0.4510999917984009
          ]
        },
        {
          "atom_index": 2107,
          "name": "CA",
          "element": "C",
          "coord": [
            -1.9127999544143677,
            3.125499963760376,
            0.36070001125335693
          ]
        },
        {
          "atom_index": 2108,
          "name": "C",
          "element": "C",
          "coord": [
            -1.8940000534057617,
            3.264899969100952,
            0.4219000041484833
          ]
        },
        {
          "atom_index": 2109,
          "name": "O",
          "element": "O",
          "coord": [
            -1.882699966430664,
            3.3624000549316406,
            0.3467000126838684
          ]
        },
        {
          "atom_index": 2110,
          "name": "CB",
          "element": "C",
          "coord": [
            -2.0480000972747803,
            3.1142001152038574,
            0.2906999886035919
          ]
        },
        {
          "atom_index": 2111,
          "name": "OG",
          "element": "O",
          "coord": [
            -2.1538000106811523,
            3.1173999309539795,
            0.384799987077713
          ]
        }
      ]
    },
    {
      "id": "L:61",
      "chain": "L",
      "resseq": 61,
      "icode": "",
      "resname": "ARG",
      "hetflag": " ",
      "sasa": 0.0,
      "atoms": [
        {
          "atom_index": 2112,
          "name": "N",
          "element": "N",
          "coord": [
            -1.8876999616622925,
            3.2755000591278076,
            0.5566999912261963
          ]
        },
        {
          "atom_index": 2113,
          "name": "CA",
          "element": "C",
          "coord": [
            -1.8631000518798828,
            3.4040000438690186,
            0.6241000294685364
          ]
        },
        {
          "atom_index": 2114,
          "name": "C",
          "element": "C",
          "coord": [
            -1.7208000421524048,
            3.4549999237060547,
            0.5932000279426575
          ]
        },
        {
          "atom_index": 2115,
          "name": "O",
          "element": "O",
          "coord": [
            -1.6949000358581543,
            3.574700117111206,
            0.6050999760627747
          ]
        },
        {
          "atom_index": 2116,
          "name": "CB",
          "element": "C",
          "coord": [
            -1.8903000354766846,
            3.3968000411987305,
            0.7759000062942505
          ]
        },
        {
          "atom_index": 2117,
          "name": "CG",
          "element": "C",
          "coord": [
            -1.7893999814987183,
            3.314199924468994,
            0.855400025844574
          ]
        },
        {
          "atom_index": 2118,
          "name": "CD",
          "element": "C",
          "coord": [
            -1.812999963760376,
            3.327500104904175,
            1.0048999786376953
          ]
        },
        {
          "atom_index": 2119,
          "name": "NE",
          "element": "N",
          "coord": [
            -1.7335000038146973,
            3.231800079345703,
            1.0821000337600708
          ]
        },
        {
          "atom_index": 2120,
          "name": "CZ",
          "element": "C",
          "coord": [
            -1.7698999643325806,
            3.106300115585327,
            1.106600046157837
          ]
        },
        {
          "atom_index": 2121,
          "name": "NH1",
          "element": "N",
          "coord": [
            -1.8866000175476074,
            3.060499906539917,
            1.0628000497817993
          ]
        },
        {
          "atom_index": 2122,
          "name": "NH2",
          "element": "N",
          "coord": [
            -1.69159996509552,
            3.0267999172210693,
            1.177899956703186
          ]
        }
      ]
    },
    {
      "id": "L:62",
      "chain": "L",
      "resseq": 62,
      "icode": "",
      "resname": "PHE",
      "hetflag": " ",
      "sasa": 0.0,
      "atoms": [
        {
          "atom_index": 2123,
          "name": "N",
          "element": "N",
          "coord": [
            -1.6298999786376953,
            3.3633999824523926,
            0.5525000095367432
          ]
        },
        {
          "atom_index": 2124,
          "name": "CA",
          "element": "C",
          "coord": [
            -1.4936000108718872,
            3.397200107574463,
            0.5120999813079834
          ]
        },
        {
          "atom_index": 2125,
          "name": "C",
          "element": "C",
          "coord": [
            -1.4940999746322632,
            3.4277000427246094,
            0.36309999227523804
          ]
        },
        {
          "atom_index": 2126,
          "name": "O",
          "element": "O",
          "coord": [
            -1.5425000190734863,
            3.34689998626709,
            0.28299999237060547
          ]
        },
        {
          "atom_index": 2127,
          "name": "CB",
          "element": "C",
          "coord": [
            -1.3950999975204468,
            3.2827999591827393,
            0.5428000092506409
          ]
        },
        {
          "atom_index": 2128,
          "name": "CG",
          "element": "C",
          "coord": [
            -1.3720999956130981,
            3.260699987411499,
            0.6901999711990356
          ]
        },
        {
          "atom_index": 2129,
          "name": "CD1",
          "element": "C",
          "coord": [
            -1.2807999849319458,
            3.338599920272827,
            0.7605000138282776
          ]
        },
        {
          "atom_index": 2130,
          "name": "CD2",
          "element": "C",
          "coord": [
            -1.4428999423980713,
            3.1630001068115234,
            0.7594000101089478
          ]
        },
        {
          "atom_index": 2131,
          "name": "CE1",
          "element": "C",
          "coord": [
            -1.2610000371932983,
            3.3194000720977783,
            0.897599995136261
          ]
        },
        {
          "atom_index": 2132,
          "name": "CE2",
          "element": "C",
          "coord": [
            -1.4228999614715576,
            3.143899917602539,
            0.8964999914169312
          ]
        },
        {
          "atom_index": 2133,
          "name": "CZ",
          "element": "C",
          "coord": [
            -1.332200050354004,
            3.2219998836517334,
            0.9646000266075134
          ]
        }
      ]
    },
    {
      "id": "L:63",
      "chain": "L",
      "resseq": 63,
      "icode": "",
      "resname": "SER",
      "hetflag": " ",
      "sasa": 0.0,
      "atoms": [
        {
          "atom_index": 2134,
          "name": "N",
          "element": "N",
          "coord": [
            -1.444599986076355,
            3.546099901199341,
            0.32679998874664307
          ]
        },
        {
          "atom_index": 2135,
          "name": "CA",
          "element": "C",
          "coord": [
            -1.433899998664856,
            3.588599920272827,
            0.1875
          ]
        },
        {
          "atom_index": 2136,
          "name": "C",
          "element": "C",
          "coord": [
            -1.3061000108718872,
            3.6684000492095947,
            0.16519999504089355
          ]
        },
        {
          "atom_index": 2137,
          "name": "O",
          "element": "O",
          "coord": [
            -1.2532000541687012,
            3.729599952697754,
            0.25850000977516174
          ]
        },
        {
          "atom_index": 2138,
          "name": "CB",
          "element": "C",
          "coord": [
            -1.5578999519348145,
            3.666100025177002,
            0.1428000032901764
          ]
        },
        {
          "atom_index": 2139,
          "name": "OG",
          "element": "O",
          "coord": [
            -1.5648000240325928,
            3.7953999042510986,
            0.2003999948501587
          ]
        }
      ]
    },
    {
      "id": "L:64",
      "chain": "L",
      "resseq": 64,
      "icode": "",
      "resname": "GLY",
      "hetflag": " ",
      "sasa": 0.0,
      "atoms": [
        {
          "atom_index": 2140,
          "name": "N",
          "element": "N",
          "coord": [
            -1.256100058555603,
            3.663300037384033,
            0.04280000180006027
          ]
        },
        {
          "atom_index": 2141,
          "name": "CA",
          "element": "C",
          "coord": [
            -1.1346999406814575,
            3.7328999042510986,
            0.0035000001080334187
          ]
        },
        {
          "atom_index": 2142,
          "name": "C",
          "element": "C",
          "coord": [
            -1.1575000286102295,
            3.8241000175476074,
            -0.11460000276565552
          ]
        },
        {
          "atom_index": 2143,
          "name": "O",
          "element": "O",
          "coord": [
            -1.2359999418258667,
            3.7916998863220215,
            -0.20419999957084656
          ]
        }
      ]
    },
    {
      "id": "L:65",
      "chain": "L",
      "resseq": 65,
      "icode": "",
      "resname": "SER",
      "hetflag": " ",
      "sasa": 0.38718554377555847,
      "atoms": [
        {
          "atom_index": 2144,
          "name": "N",
          "element": "N",
          "coord": [
            -1.0901000499725342,
            3.9398000240325928,
            -0.1143999993801117
          ]
        },
        {
          "atom_index": 2145,
          "name": "CA",
          "element": "C",
          "coord": [
            -1.0990999937057495,
            4.038400173187256,
            -0.22190000116825104
          ]
        },
        {
          "atom_index": 2146,
          "name": "C",
          "element": "C",
          "coord": [
            -0.9623000025749207,
            4.102399826049805,
            -0.24480000138282776
          ]
        },
        {
          "atom_index": 2147,
          "name": "O",
          "element": "O",
          "coord": [
            -0.8723000288009644,
            4.087200164794922,
            -0.16169999539852142
          ]
        },
        {
          "atom_index": 2148,
          "name": "CB",
          "element": "C",
          "coord": [
            -1.2039999961853027,
            4.144499778747559,
            -0.18889999389648438
          ]
        },
        {
          "atom_index": 2149,
          "name": "OG",
          "element": "O",
          "coord": [
            -1.1694999933242798,
            4.2179999351501465,
            -0.07240000367164612
          ]
        }
      ]
    },
    {
      "id": "L:66",
      "chain": "L",
      "resseq": 66,
      "icode": "",
      "resname": "GLY",
      "hetflag": " ",
      "sasa": 0.0,
      "atoms": [
        {
          "atom_index": 2150,
          "name": "N",
          "element": "N",
          "coord": [
            -0.9470999836921692,
            4.171000003814697,
            -0.35740000009536743
          ]
        },
        {
          "atom_index": 2151,
          "name": "CA",
          "element": "C",
          "coord": [
            -0.8226000070571899,
            4.239200115203857,
            -0.3898000121116638
          ]
        },
        {
          "atom_index": 2152,
          "name": "C",
          "element": "C",
          "coord": [
            -0.7688999772071838,
            4.21619987487793,
            -0.5291000008583069
          ]
        },
        {
          "atom_index": 2153,
          "name": "O",
          "element": "O",
          "coord": [
            -0.817799985408783,
            4.13070011138916,
            -0.6035000085830688
          ]
        }
      ]
    },
    {
      "id": "L:67",
      "chain": "L",
      "resseq": 67,
      "icode": "",
      "resname": "SER",
      "hetflag": " ",
      "sasa": 3.603231191635132,
      "atoms": [
        {
          "atom_index": 2154,
          "name": "N",
          "element": "N",
          "coord": [
            -0.6665999889373779,
            4.295300006866455,
            -0.5641999840736389
          ]
        },
        {
          "atom_index": 2155,
          "name": "CA",
          "element": "C",
          "coord": [
            -0.5947999954223633,
            4.2947001457214355,
            -0.6919999718666077
          ]
        },
        {
          "atom_index": 2156,
          "name": "C",
          "element": "C",
          "coord": [
            -0.4652999937534332,
            4.373600006103516,
            -0.6740000247955322
          ]
        },
        {
          "atom_index": 2157,
          "name": "O",
          "element": "O",
          "coord": [
            -0.4551999866962433,
            4.455100059509277,
            -0.58160001039505
          ]
        },
        {
          "atom_index": 2158,
          "name": "CB",
          "element": "C",
          "coord": [
            -0.6794000267982483,
            4.359099864959717,
            -0.8021000027656555
          ]
        },
        {
          "atom_index": 2159,
          "name": "OG",
          "element": "O",
          "coord": [
            -0.7135000228881836,
            4.493100166320801,
            -0.7709000110626221
          ]
        }
      ]
    },
    {
      "id": "L:68",
      "chain": "L",
      "resseq": 68,
      "icode": "",
      "resname": "GLY",
      "hetflag": " ",
      "sasa": 0.0,
      "atoms": [
        {
          "atom_index": 2160,
          "name": "N",
          "element": "N",
          "coord": [
            -0.36890000104904175,
            4.349999904632568,
            -0.7627000212669373
          ]
        },
        {
          "atom_index": 2161,
          "name": "CA",
          "element": "C",
          "coord": [
            -0.24009999632835388,
            4.418399810791016,
            -0.7615000009536743
          ]
        },
        {
          "atom_index": 2162,
          "name": "C",
          "element": "C",
          "coord": [
            -0.1597999930381775,
            4.395699977874756,
            -0.6349999904632568
          ]
        },
        {
          "atom_index": 2163,
          "name": "O",
          "element": "O",
          "coord": [
            -0.10360000282526016,
            4.287499904632568,
            -0.6157000064849854
          ]
        }
      ]
    },
    {
      "id": "L:69",
      "chain": "L",
      "resseq": 69,
      "icode": "",
      "resname": "THR",
      "hetflag": " ",
      "sasa": 0.4780971109867096,
      "atoms": [
        {
          "atom_index": 2164,
          "name": "N",
          "element": "N",
          "coord": [
            -0.156700000166893,
            4.497499942779541,
            -0.5471000075340271
          ]
        },
        {
          "atom_index": 2165,
          "name": "CA",
          "element": "C",
          "coord": [
            -0.08139999955892563,
            4.494200229644775,
            -0.4212000072002411
          ]
        },
        {
          "atom_index": 2166,
          "name": "C",
          "element": "C",
          "coord": [
            -0.16760000586509705,
            4.4822001457214355,
            -0.2948000133037567
          ]
        },
        {
          "atom_index": 2167,
          "name": "O",
          "element": "O",
          "coord": [
            -0.11789999902248383,
            4.432499885559082,
            -0.1940000057220459
          ]
        },
        {
          "atom_index": 2168,
          "name": "CB",
          "element": "C",
          "coord": [
            0.010300000198185444,
            4.617300033569336,
            -0.4099999964237213
          ]
        },
        {
          "atom_index": 2169,
          "name": "OG1",
          "element": "O",
          "coord": [
            -0.06889999657869339,
            4.736100196838379,
            -0.4083999991416931
          ]
        },
        {
          "atom_index": 2170,
          "name": "CG2",
          "element": "C",
          "coord": [
            0.11509999632835388,
            4.624599933624268,
            -0.5213000178337097
          ]
        }
      ]
    },
    {
      "id": "L:70",
      "chain": "L",
      "resseq": 70,
      "icode": "",
      "resname": "ASP",
      "hetflag": " ",
      "sasa": 1.2927242517471313,
      "atoms": [
        {
          "atom_index": 2171,
          "name": "N",
          "element": "N",
          "coord": [
            -0.2930999994277954,
            4.530900001525879,
            -0.2985000014305115
          ]
        },
        {
          "atom_index": 2172,
          "name": "CA",
          "element": "C",
          "coord": [
            -0.38420000672340393,
            4.535600185394287,
            -0.18330000340938568
          ]
        },
        {
          "atom_index": 2173,
          "name": "C",
          "element": "C",
          "coord": [
            -0.48500001430511475,
            4.421999931335449,
            -0.1784999966621399
          ]
        },
        {
          "atom_index": 2174,
          "name": "O",
          "element": "O",
          "coord": [
            -0.5583000183105469,
            4.400199890136719,
            -0.27489998936653137
          ]
        },
        {
          "atom_index": 2175,
          "name": "CB",
          "element": "C",
          "coord": [
            -0.4555000066757202,
            4.6722002029418945,
            -0.17579999566078186
          ]
        },
        {
          "atom_index": 2176,
          "name": "CG",
          "element": "C",
          "coord": [
            -0.3635999858379364,
            4.793000221252441,
            -0.16779999434947968
          ]
        },
        {
          "atom_index": 2177,
          "name": "OD1",
          "element": "O",
          "coord": [
            -0.24629999697208405,
            4.776199817657471,
            -0.12710000574588776
          ]
        },
        {
          "atom_index": 2178,
          "name": "OD2",
          "element": "O",
          "coord": [
            -0.4097000062465668,
            4.904699802398682,
            -0.20029999315738678
          ]
        }
      ]
    },
    {
      "id": "L:71",
      "chain": "L",
      "resseq": 71,
      "icode": "",
      "resname": "TYR",
      "hetflag": " ",
      "sasa": 0.0,
      "atoms": [
        {
          "atom_index": 2179,
          "name": "N",
          "element": "N",
          "coord": [
            -0.48750001192092896,
            4.348499774932861,
            -0.06560000032186508
          ]
        },
        {
          "atom_index": 2180,
          "name": "CA",
          "element": "C",
          "coord": [
            -0.5759000182151794,
            4.2332000732421875,
            -0.04540000110864639
          ]
        },
        {
          "atom_index": 2181,
          "name": "C",
          "element": "C",
          "coord": [
            -0.6438999772071838,
            4.236999988555908,
            0.08969999849796295
          ]
        },
        {
          "atom_index": 2182,
          "name": "O",
          "element": "O",
          "coord": [
            -0.5873000025749207,
            4.2895002365112305,
            0.18559999763965607
          ]
        },
        {
          "atom_index": 2183,
          "name": "CB",
          "element": "C",
          "coord": [
            -0.49970000982284546,
            4.101099967956543,
            -0.06639999896287918
          ]
        },
        {
          "atom_index": 2184,
          "name": "CG",
          "element": "C",
          "coord": [
            -0.44609999656677246,
            4.088099956512451,
            -0.20730000734329224
          ]
        },
        {
          "atom_index": 2185,
          "name": "CD1",
          "element": "C",
          "coord": [
            -0.5216000080108643,
            4.027599811553955,
            -0.30730000138282776
          ]
        },
        {
          "atom_index": 2186,
          "name": "CD2",
          "element": "C",
          "coord": [
            -0.3231000006198883,
            4.1433000564575195,
            -0.24250000715255737
          ]
        },
        {
          "atom_index": 2187,
          "name": "CE1",
          "element": "C",
          "coord": [
            -0.47540000081062317,
            4.021200180053711,
            -0.43880000710487366
          ]
        },
        {
          "atom_index": 2188,
          "name": "CE2",
          "element": "C",
          "coord": [
            -0.27810001373291016,
            4.141300201416016,
            -0.37400001287460327
          ]
        },
        {
          "atom_index": 2189,
          "name": "CZ",
          "element": "C",
          "coord": [
            -0.3528999984264374,
            4.077300071716309,
            -0.47130000591278076
          ]
        },
        {
          "atom_index": 2190,
          "name": "OH",
          "element": "O",
          "coord": [
            -0.3061999976634979,
            4.072400093078613,
            -0.6001999974250793
          ]
        }
      ]
    },
    {
      "id": "L:72",
      "chain": "L",
      "resseq": 72,
      "icode": "",
      "resname": "THR",
      "hetflag": " ",
      "sasa": 0.0,
      "atoms": [
        {
          "atom_index": 2191,
          "name": "N",
          "element": "N",
          "coord": [
            -0.7663999795913696,
            4.182199954986572,
            0.09650000184774399
          ]
        },
        {
          "atom_index": 2192,
          "name": "CA",
          "element": "C",
          "coord": [
            -0.847000002861023,
            4.182400226593018,
            0.21780000627040863
          ]
        },
        {
          "atom_index": 2193,
          "name": "C",
          "element": "C",
          "coord": [
            -0.9169999957084656,
            4.049200057983398,
            0.24400000274181366
          ]
        },
        {
          "atom_index": 2194,
          "name": "O",
          "element": "O",
          "coord": [
            -0.9810000061988831,
            3.9934000968933105,
            0.15440000593662262
          ]
        },
        {
          "atom_index": 2195,
          "name": "CB",
          "element": "C",
          "coord": [
            -0.9509999752044678,
            4.297599792480469,
            0.21119999885559082
          ]
        },
        {
          "atom_index": 2196,
          "name": "OG1",
          "element": "O",
          "coord": [
            -0.8844000101089478,
            4.4217000007629395,
            0.18850000202655792
          ]
        },
        {
          "atom_index": 2197,
          "name": "CG2",
          "element": "C",
          "coord": [
            -1.0365999937057495,
            4.308599948883057,
            0.3375999927520752
          ]
        }
      ]
    },
    {
      "id": "L:73",
      "chain": "L",
      "resseq": 73,
      "icode": "",
      "resname": "LEU",
      "hetflag": " ",
      "sasa": 0.0,
      "atoms": [
        {
          "atom_index": 2198,
          "name": "N",
          "element": "N",
          "coord": [
            -0.9085999727249146,
            4.002200126647949,
            0.3695000112056732
          ]
        },
        {
          "atom_index": 2199,
          "name": "CA",
          "element": "C",
          "coord": [
            -0.9821000099182129,
            3.8863000869750977,
            0.41749998927116394
          ]
        },
        {
          "atom_index": 2200,
          "name": "C",
          "element": "C",
          "coord": [
            -1.094599962234497,
            3.9447999000549316,
            0.5026000142097473
          ]
        },
        {
          "atom_index": 2201,
          "name": "O",
          "element": "O",
          "coord": [
            -1.0681999921798706,
            4.024799823760986,
            0.5929999947547913
          ]
        },
        {
          "atom_index": 2202,
          "name": "CB",
          "element": "C",
          "coord": [
            -0.8946999907493591,
            3.7932000160217285,
            0.503000020980835
          ]
        },
        {
          "atom_index": 2203,
          "name": "CG",
          "element": "C",
          "coord": [
            -0.9672999978065491,
            3.676300048828125,
            0.5720000267028809
          ]
        },
        {
          "atom_index": 2204,
          "name": "CD1",
          "element": "C",
          "coord": [
            -1.0078999996185303,
            3.5680999755859375,
            0.4722999930381775
          ]
        },
        {
          "atom_index": 2205,
          "name": "CD2",
          "element": "C",
          "coord": [
            -0.8820000290870667,
            3.617000102996826,
            0.6812000274658203
          ]
        }
      ]
    },
    {
      "id": "L:74",
      "chain": "L",
      "resseq": 74,
      "icode": "",
      "resname": "THR",
      "hetflag": " ",
      "sasa": 0.0,
      "atoms": [
        {
          "atom_index": 2206,
          "name": "N",
          "element": "N",
          "coord": [
            -1.218999981880188,
            3.907399892807007,
            0.4715000092983246
          ]
        },
        {
          "atom_index": 2207,
          "name": "CA",
          "element": "C",
          "coord": [
            -1.3361999988555908,
            3.9547998905181885,
            0.5440999865531921
          ]
        },
        {
          "atom_index": 2208,
          "name": "C",
          "element": "C",
          "coord": [
            -1.4074000120162964,
            3.839600086212158,
            0.6128000020980835
          ]
        },
        {
          "atom_index": 2209,
          "name": "O",
          "element": "O",
          "coord": [
            -1.4289000034332275,
            3.7346999645233154,
            0.5521000027656555
          ]
        },
        {
          "atom_index": 2210,
          "name": "CB",
          "element": "C",
          "coord": [
            -1.4322999715805054,
            4.031400203704834,
            0.44940000772476196
          ]
        },
        {
          "atom_index": 2211,
          "name": "OG1",
          "element": "O",
          "coord": [
            -1.3609000444412231,
            4.135700225830078,
            0.38359999656677246
          ]
        },
        {
          "atom_index": 2212,
          "name": "CG2",
          "element": "C",
          "coord": [
            -1.5532000064849854,
            4.09119987487793,
            0.5227000117301941
          ]
        }
      ]
    },
    {
      "id": "L:75",
      "chain": "L",
      "resseq": 75,
      "icode": "",
      "resname": "ILE",
      "hetflag": " ",
      "sasa": 0.0,
      "atoms": [
        {
          "atom_index": 2213,
          "name": "N",
          "element": "N",
          "coord": [
            -1.4450000524520874,
            3.86080002784729,
            0.7391999959945679
          ]
        },
        {
          "atom_index": 2214,
          "name": "CA",
          "element": "C",
          "coord": [
            -1.5270999670028687,
            3.768899917602539,
            0.817300021648407
          ]
        },
        {
          "atom_index": 2215,
          "name": "C",
          "element": "C",
          "coord": [
            -1.656000018119812,
            3.849299907684326,
            0.8374999761581421
          ]
        },
        {
          "atom_index": 2216,
          "name": "O",
          "element": "O",
          "coord": [
            -1.6549999713897705,
            3.948899984359741,
            0.9099000096321106
          ]
        },
        {
          "atom_index": 2217,
          "name": "CB",
          "element": "C",
          "coord": [
            -1.4617999792099,
            3.7204999923706055,
            0.9495999813079834
          ]
        },
        {
          "atom_index": 2218,
          "name": "CG1",
          "element": "C",
          "coord": [
            -1.3133000135421753,
            3.680999994277954,
            0.9280999898910522
          ]
        },
        {
          "atom_index": 2219,
          "name": "CG2",
          "element": "C",
          "coord": [
            -1.5434999465942383,
            3.604300022125244,
            1.0084999799728394
          ]
        },
        {
          "atom_index": 2220,
          "name": "CD1",
          "element": "C",
          "coord": [
            -1.2288999557495117,
            3.6584999561309814,
            1.0555000305175781
          ]
        }
      ]
    },
    {
      "id": "L:76",
      "chain": "L",
      "resseq": 76,
      "icode": "",
      "resname": "SER",
      "hetflag": " ",
      "sasa": 0.06453092396259308,
      "atoms": [
        {
          "atom_index": 2221,
          "name": "N",
          "element": "N",
          "coord": [
            -1.7626999616622925,
            3.8131000995635986,
            0.7634999752044678
          ]
        },
        {
          "atom_index": 2222,
          "name": "CA",
          "element": "C",
          "coord": [
            -1.8907999992370605,
            3.8856000900268555,
            0.7621999979019165
          ]
        },
        {
          "atom_index": 2223,
          "name": "C",
          "element": "C",
          "coord": [
            -1.9608999490737915,
            3.8959999084472656,
            0.897599995136261
          ]
        },
        {
          "atom_index": 2224,
          "name": "O",
          "element": "O",
          "coord": [
            -2.0127999782562256,
            4.002399921417236,
            0.9312000274658203
          ]
        },
        {
          "atom_index": 2225,
          "name": "CB",
          "element": "C",
          "coord": [
            -1.9844000339508057,
            3.8294999599456787,
            0.6553000211715698
          ]
        },
        {
          "atom_index": 2226,
          "name": "OG",
          "element": "O",
          "coord": [
            -2.024600028991699,
            3.6974000930786133,
            0.6868000030517578
          ]
        }
      ]
    },
    {
      "id": "L:77",
      "chain": "L",
      "resseq": 77,
      "icode": "",
      "resname": "SER",
      "hetflag": " ",
      "sasa": 1.487788200378418,
      "atoms": [
        {
          "atom_index": 2227,
          "name": "N",
          "element": "N",
          "coord": [
            -1.9616999626159668,
            3.786799907684326,
            0.9747999906539917
          ]
        },
        {
          "atom_index": 2228,
          "name": "CA",
          "element": "C",
          "coord": [
            -2.023699998855591,
            3.782599925994873,
            1.107100009918213
          ]
        },
        {
          "atom_index": 2229,
          "name": "C",
          "element": "C",
          "coord": [
            -1.9401999711990356,
            3.68969988822937,
            1.1929999589920044
          ]
        },
        {
          "atom_index": 2230,
          "name": "O",
          "element": "O",
          "coord": [
            -1.9493999481201172,
            3.567199945449829,
            1.180400013923645
          ]
        },
        {
          "atom_index": 2231,
          "name": "CB",
          "element": "C",
          "coord": [
            -2.168600082397461,
            3.7351999282836914,
            1.0976999998092651
          ]
        },
        {
          "atom_index": 2232,
          "name": "OG",
          "element": "O",
          "coord": [
            -2.2320001125335693,
            3.740799903869629,
            1.2245999574661255
          ]
        }
      ]
    },
    {
      "id": "L:78",
      "chain": "L",
      "resseq": 78,
      "icode": "",
      "resname": "LEU",
      "hetflag": " ",
      "sasa": 0.0,
      "atoms": [
        {
          "atom_index": 2233,
          "name": "N",
          "element": "N",
          "coord": [
            -1.8528000116348267,
            3.749500036239624,
            1.274899959564209
          ]
        },
        {
          "atom_index": 2234,
          "name": "CA",
          "element": "C",
          "coord": [
            -1.7584999799728394,
            3.6782000064849854,
            1.3609000444412231
          ]
        },
        {
          "atom_index": 2235,
          "name": "C",
          "element": "C",
          "coord": [
            -1.8240000009536743,
            3.5787999629974365,
            1.455899953842163
          ]
        },
        {
          "atom_index": 2236,
          "name": "O",
          "element": "O",
          "coord": [
            -1.9239000082015991,
            3.61080002784729,
            1.5192999839782715
          ]
        },
        {
          "atom_index": 2237,
          "name": "CB",
          "element": "C",
          "coord": [
            -1.6734000444412231,
            3.7792000770568848,
            1.4401999711990356
          ]
        },
        {
          "atom_index": 2238,
          "name": "CG",
          "element": "C",
          "coord": [
            -1.5430999994277954,
            3.726099967956543,
            1.5002000331878662
          ]
        },
        {
          "atom_index": 2239,
          "name": "CD1",
          "element": "C",
          "coord": [
            -1.4426000118255615,
            3.694000005722046,
            1.3910000324249268
          ]
        },
        {
          "atom_index": 2240,
          "name": "CD2",
          "element": "C",
          "coord": [
            -1.483199954032898,
            3.827199935913086,
            1.5956000089645386
          ]
        }
      ]
    },
    {
      "id": "L:79",
      "chain": "L",
      "resseq": 79,
      "icode": "",
      "resname": "GLN",
      "hetflag": " ",
      "sasa": 1.645897388458252,
      "atoms": [
        {
          "atom_index": 2241,
          "name": "N",
          "element": "N",
          "coord": [
            -1.7664999961853027,
            3.4579999446868896,
            1.465000033378601
          ]
        },
        {
          "atom_index": 2242,
          "name": "CA",
          "element": "C",
          "coord": [
            -1.8127000331878662,
            3.3538999557495117,
            1.5569000244140625
          ]
        },
        {
          "atom_index": 2243,
          "name": "C",
          "element": "C",
          "coord": [
            -1.7069000005722046,
            3.3355000019073486,
            1.6646000146865845
          ]
        },
        {
          "atom_index": 2244,
          "name": "O",
          "element": "O",
          "coord": [
            -1.590399980545044,
            3.367500066757202,
            1.6409000158309937
          ]
        },
        {
          "atom_index": 2245,
          "name": "CB",
          "element": "C",
          "coord": [
            -1.8387999534606934,
            3.220900058746338,
            1.4835000038146973
          ]
        },
        {
          "atom_index": 2246,
          "name": "CG",
          "element": "C",
          "coord": [
            -1.945199966430664,
            3.2279999256134033,
            1.3736000061035156
          ]
        },
        {
          "atom_index": 2247,
          "name": "CD",
          "element": "C",
          "coord": [
            -2.0778000354766846,
            3.2834999561309814,
            1.4184999465942383
          ]
        },
        {
          "atom_index": 2248,
          "name": "OE1",
          "element": "O",
          "coord": [
            -2.1215999126434326,
            3.3889999389648438,
            1.3717999458312988
          ]
        },
        {
          "atom_index": 2249,
          "name": "NE2",
          "element": "N",
          "coord": [
            -2.144200086593628,
            3.214200019836426,
            1.5095000267028809
          ]
        }
      ]
    },
    {
      "id": "L:80",
      "chain": "L",
      "resseq": 80,
      "icode": "",
      "resname": "GLN",
      "hetflag": " ",
      "sasa": 0.8197762966156006,
      "atoms": [
        {
          "atom_index": 2250,
          "name": "N",
          "element": "N",
          "coord": [
            -1.7461999654769897,
            3.2841999530792236,
            1.7829999923706055
          ]
        },
        {
          "atom_index": 2251,
          "name": "CA",
          "element": "C",
          "coord": [
            -1.6527999639511108,
            3.262399911880493,
            1.8944000005722046
          ]
        },
        {
          "atom_index": 2252,
          "name": "C",
          "element": "C",
          "coord": [
            -1.535599946975708,
            3.168800115585327,
            1.8621000051498413
          ]
        },
        {
          "atom_index": 2253,
          "name": "O",
          "element": "O",
          "coord": [
            -1.4301999807357788,
            3.180299997329712,
            1.924399971961975
          ]
        },
        {
          "atom_index": 2254,
          "name": "CB",
          "element": "C",
          "coord": [
            -1.7259999513626099,
            3.2184998989105225,
            2.022200107574463
          ]
        },
        {
          "atom_index": 2255,
          "name": "CG",
          "element": "C",
          "coord": [
            -1.7861000299453735,
            3.0778000354766846,
            2.0176000595092773
          ]
        },
        {
          "atom_index": 2256,
          "name": "CD",
          "element": "C",
          "coord": [
            -1.8451000452041626,
            3.042099952697754,
            2.151400089263916
          ]
        },
        {
          "atom_index": 2257,
          "name": "OE1",
          "element": "O",
          "coord": [
            -1.9543999433517456,
            3.086199998855591,
            2.186500072479248
          ]
        },
        {
          "atom_index": 2258,
          "name": "NE2",
          "element": "N",
          "coord": [
            -1.770900011062622,
            2.9672999382019043,
            2.231600046157837
          ]
        }
      ]
    },
    {
      "id": "L:81",
      "chain": "L",
      "resseq": 81,
      "icode": "",
      "resname": "GLU",
      "hetflag": " ",
      "sasa": 0.4098881483078003,
      "atoms": [
        {
          "atom_index": 2259,
          "name": "N",
          "element": "N",
          "coord": [
            -1.5537999868392944,
            3.077399969100952,
            1.7653000354766846
          ]
        },
        {
          "atom_index": 2260,
          "name": "CA",
          "element": "C",
          "coord": [
            -1.4495999813079834,
            2.9828999042510986,
            1.7240999937057495
          ]
        },
        {
          "atom_index": 2261,
          "name": "C",
          "element": "C",
          "coord": [
            -1.350600004196167,
            3.0448999404907227,
            1.6238000392913818
          ]
        },
        {
          "atom_index": 2262,
          "name": "O",
          "element": "O",
          "coord": [
            -1.2585999965667725,
            2.9765000343322754,
            1.5801000595092773
          ]
        },
        {
          "atom_index": 2263,
          "name": "CB",
          "element": "C",
          "coord": [
            -1.5123000144958496,
            2.853100061416626,
            1.6684999465942383
          ]
        },
        {
          "atom_index": 2264,
          "name": "CG",
          "element": "C",
          "coord": [
            -1.5996999740600586,
            2.872499942779541,
            1.544800043106079
          ]
        },
        {
          "atom_index": 2265,
          "name": "CD",
          "element": "C",
          "coord": [
            -1.7475999593734741,
            2.896899938583374,
            1.5683000087738037
          ]
        },
        {
          "atom_index": 2266,
          "name": "OE1",
          "element": "O",
          "coord": [
            -1.7853000164031982,
            2.944999933242798,
            1.6778000593185425
          ]
        },
        {
          "atom_index": 2267,
          "name": "OE2",
          "element": "O",
          "coord": [
            -1.8257999420166016,
            2.8731000423431396,
            1.4737999439239502
          ]
        }
      ]
    },
    {
      "id": "L:82",
      "chain": "L",
      "resseq": 82,
      "icode": "",
      "resname": "ASP",
      "hetflag": " ",
      "sasa": 0.0,
      "atoms": [
        {
          "atom_index": 2268,
          "name": "N",
          "element": "N",
          "coord": [
            -1.3687000274658203,
            3.1731998920440674,
            1.5881999731063843
          ]
        },
        {
          "atom_index": 2269,
          "name": "CA",
          "element": "C",
          "coord": [
            -1.2838000059127808,
            3.240600109100342,
            1.4901000261306763
          ]
        },
        {
          "atom_index": 2270,
          "name": "C",
          "element": "C",
          "coord": [
            -1.1567000150680542,
            3.304800033569336,
            1.5454000234603882
          ]
        },
        {
          "atom_index": 2271,
          "name": "O",
          "element": "O",
          "coord": [
            -1.080199956893921,
            3.3622000217437744,
            1.4673000574111938
          ]
        },
        {
          "atom_index": 2272,
          "name": "CB",
          "element": "C",
          "coord": [
            -1.365399956703186,
            3.3382999897003174,
            1.40339994430542
          ]
        },
        {
          "atom_index": 2273,
          "name": "CG",
          "element": "C",
          "coord": [
            -1.4736000299453735,
            3.2734999656677246,
            1.3188999891281128
          ]
        },
        {
          "atom_index": 2274,
          "name": "OD1",
          "element": "O",
          "coord": [
            -1.4622999429702759,
            3.151400089263916,
            1.2901999950408936
          ]
        },
        {
          "atom_index": 2275,
          "name": "OD2",
          "element": "O",
          "coord": [
            -1.5676000118255615,
            3.344899892807007,
            1.2786999940872192
          ]
        }
      ]
    },
    {
      "id": "L:83",
      "chain": "L",
      "resseq": 83,
      "icode": "",
      "resname": "PHE",
      "hetflag": " ",
      "sasa": 0.0,
      "atoms": [
        {
          "atom_index": 2276,
          "name": "N",
          "element": "N",
          "coord": [
            -1.1319999694824219,
            3.2952001094818115,
            1.6782000064849854
          ]
        },
        {
          "atom_index": 2277,
          "name": "CA",
          "element": "C",
          "coord": [
            -1.0080000162124634,
            3.3501999378204346,
            1.7344000339508057
          ]
        },
        {
          "atom_index": 2278,
          "name": "C",
          "element": "C",
          "coord": [
            -0.8906999826431274,
            3.2695999145507812,
            1.6801999807357788
          ]
        },
        {
          "atom_index": 2279,
          "name": "O",
          "element": "O",
          "coord": [
            -0.8948000073432922,
            3.146199941635132,
            1.680799961090088
          ]
        },
        {
          "atom_index": 2280,
          "name": "CB",
          "element": "C",
          "coord": [
            -1.0081000328063965,
            3.356800079345703,
            1.888200044631958
          ]
        },
        {
          "atom_index": 2281,
          "name": "CG",
          "element": "C",
          "coord": [
            -1.0061999559402466,
            3.2244999408721924,
            1.9602999687194824
          ]
        },
        {
          "atom_index": 2282,
          "name": "CD1",
          "element": "C",
          "coord": [
            -0.8858000040054321,
            3.1649999618530273,
            1.9967000484466553
          ]
        },
        {
          "atom_index": 2283,
          "name": "CD2",
          "element": "C",
          "coord": [
            -1.1246000528335571,
            3.160900115966797,
            1.9951000213623047
          ]
        },
        {
          "atom_index": 2284,
          "name": "CE1",
          "element": "C",
          "coord": [
            -0.8840000033378601,
            3.0413999557495117,
            2.061000108718872
          ]
        },
        {
          "atom_index": 2285,
          "name": "CE2",
          "element": "C",
          "coord": [
            -1.1227999925613403,
            3.0380001068115234,
            2.0613999366760254
          ]
        },
        {
          "atom_index": 2286,
          "name": "CZ",
          "element": "C",
          "coord": [
            -1.0025999546051025,
            2.9784998893737793,
            2.0927999019622803
          ]
        }
      ]
    },
    {
      "id": "L:84",
      "chain": "L",
      "resseq": 84,
      "icode": "",
      "resname": "ALA",
      "hetflag": " ",
      "sasa": 0.0,
      "atoms": [
        {
          "atom_index": 2287,
          "name": "N",
          "element": "N",
          "coord": [
            -0.7924000024795532,
            3.3397998809814453,
            1.6227999925613403
          ]
        },
        {
          "atom_index": 2288,
          "name": "CA",
          "element": "C",
          "coord": [
            -0.6754999756813049,
            3.279599905014038,
            1.558500051498413
          ]
        },
        {
          "atom_index": 2289,
          "name": "C",
          "element": "C",
          "coord": [
            -0.5845000147819519,
            3.388000011444092,
            1.5055999755859375
          ]
        },
        {
          "atom_index": 2290,
          "name": "O",
          "element": "O",
          "coord": [
            -0.6198999881744385,
            3.506200075149536,
            1.5092999935150146
          ]
        },
        {
          "atom_index": 2291,
          "name": "CB",
          "element": "C",
          "coord": [
            -0.7207000255584717,
            3.192199945449829,
            1.440999984741211
          ]
        }
      ]
    },
    {
      "id": "L:85",
      "chain": "L",
      "resseq": 85,
      "icode": "",
      "resname": "THR",
      "hetflag": " ",
      "sasa": 0.0,
      "atoms": [
        {
          "atom_index": 2292,
          "name": "N",
          "element": "N",
          "coord": [
            -0.46709999442100525,
            3.3471999168395996,
            1.454300045967102
          ]
        },
        {
          "atom_index": 2293,
          "name": "CA",
          "element": "C",
          "coord": [
            -0.3747999966144562,
            3.4375,
            1.3867000341415405
          ]
        },
        {
          "atom_index": 2294,
          "name": "C",
          "element": "C",
          "coord": [
            -0.3937000036239624,
            3.4103000164031982,
            1.2379000186920166
          ]
        },
        {
          "atom_index": 2295,
          "name": "O",
          "element": "O",
          "coord": [
            -0.3882000148296356,
            3.294300079345703,
            1.194200038909912
          ]
        },
        {
          "atom_index": 2296,
          "name": "CB",
          "element": "C",
          "coord": [
            -0.2304999977350235,
            3.421999931335449,
            1.4352999925613403
          ]
        },
        {
          "atom_index": 2297,
          "name": "OG1",
          "element": "O",
          "coord": [
            -0.2281000018119812,
            3.4349000453948975,
            1.5773999691009521
          ]
        },
        {
          "atom_index": 2298,
          "name": "CG2",
          "element": "C",
          "coord": [
            -0.13729999959468842,
            3.526700019836426,
            1.3739999532699585
          ]
        }
      ]
    },
    {
      "id": "L:86",
      "chain": "L",
      "resseq": 86,
      "icode": "",
      "resname": "TYR",
      "hetflag": " ",
      "sasa": 0.0,
      "atoms": [
        {
          "atom_index": 2299,
          "name": "N",
          "element": "N",
          "coord": [
            -0.42170000076293945,
            3.5167999267578125,
            1.1617000102996826
          ]
        },
        {
          "atom_index": 2300,
          "name": "CA",
          "element": "C",
          "coord": [
            -0.44780001044273376,
            3.5088000297546387,
            1.0187000036239624
          ]
        },
        {
          "atom_index": 2301,
          "name": "C",
          "element": "C",
          "coord": [
            -0.3269999921321869,
            3.558000087738037,
            0.9409000277519226
          ]
        },
        {
          "atom_index": 2302,
          "name": "O",
          "element": "O",
          "coord": [
            -0.2768000066280365,
            3.6670000553131104,
            0.968500018119812
          ]
        },
        {
          "atom_index": 2303,
          "name": "CB",
          "element": "C",
          "coord": [
            -0.5760999917984009,
            3.5869998931884766,
            0.9825999736785889
          ]
        },
        {
          "atom_index": 2304,
          "name": "CG",
          "element": "C",
          "coord": [
            -0.701200008392334,
            3.5280001163482666,
            1.0448999404907227
          ]
        },
        {
          "atom_index": 2305,
          "name": "CD1",
          "element": "C",
          "coord": [
            -0.7785999774932861,
            3.43530011177063,
            0.9757000207901001
          ]
        },
        {
          "atom_index": 2306,
          "name": "CD2",
          "element": "C",
          "coord": [
            -0.7400000095367432,
            3.562000036239624,
            1.174299955368042
          ]
        },
        {
          "atom_index": 2307,
          "name": "CE1",
          "element": "C",
          "coord": [
            -0.8932999968528748,
            3.380000114440918,
            1.0326999425888062
          ]
        },
        {
          "atom_index": 2308,
          "name": "CE2",
          "element": "C",
          "coord": [
            -0.8536999821662903,
            3.5060999393463135,
            1.232800006866455
          ]
        },
        {
          "atom_index": 2309,
          "name": "CZ",
          "element": "C",
          "coord": [
            -0.9298999905586243,
            3.414799928665161,
            1.1613999605178833
          ]
        },
        {
          "atom_index": 2310,
          "name": "OH",
          "element": "O",
          "coord": [
            -1.0427000522613525,
            3.359299898147583,
            1.2168999910354614
          ]
        }
      ]
    },
    {
      "id": "L:87",
      "chain": "L",
      "resseq": 87,
      "icode": "",
      "resname": "PHE",
      "hetflag": " ",
      "sasa": 0.0,
      "atoms": [
        {
          "atom_index": 2311,
          "name": "N",
          "element": "N",
          "coord": [
            -0.2793999910354614,
            3.4760000705718994,
            0.8453999757766724
          ]
        },
        {
          "atom_index": 2312,
          "name": "CA",
          "element": "C",
          "coord": [
            -0.1623000055551529,
            3.505000114440918,
            0.7630000114440918
          ]
        },
        {
          "atom_index": 2313,
          "name": "C",
          "element": "C",
          "coord": [
            -0.19370000064373016,
            3.5060999393463135,
            0.614799976348877
          ]
        },
        {
          "atom_index": 2314,
          "name": "O",
          "element": "O",
          "coord": [
            -0.26570001244544983,
            3.4184000492095947,
            0.566100001335144
          ]
        },
        {
          "atom_index": 2315,
          "name": "CB",
          "element": "C",
          "coord": [
            -0.053300000727176666,
            3.398400068283081,
            0.7854999899864197
          ]
        },
        {
          "atom_index": 2316,
          "name": "CG",
          "element": "C",
          "coord": [
            0.00570000009611249,
            3.3893001079559326,
            0.923799991607666
          ]
        },
        {
          "atom_index": 2317,
          "name": "CD1",
          "element": "C",
          "coord": [
            0.1193000003695488,
            3.462100028991699,
            0.9574000239372253
          ]
        },
        {
          "atom_index": 2318,
          "name": "CD2",
          "element": "C",
          "coord": [
            -0.04500000178813934,
            3.299499988555908,
            1.0169999599456787
          ]
        },
        {
          "atom_index": 2319,
          "name": "CE1",
          "element": "C",
          "coord": [
            0.17640000581741333,
            3.450900077819824,
            1.0844000577926636
          ]
        },
        {
          "atom_index": 2320,
          "name": "CE2",
          "element": "C",
          "coord": [
            0.013100000098347664,
            3.287100076675415,
            1.143399953842163
          ]
        },
        {
          "atom_index": 2321,
          "name": "CZ",
          "element": "C",
          "coord": [
            0.12269999831914902,
            3.3638999462127686,
            1.1766999959945679
          ]
        }
      ]
    },
    {
      "id": "L:88",
      "chain": "L",
      "resseq": 88,
      "icode": "",
      "resname": "CYS",
      "hetflag": " ",
      "sasa": 0.0,
      "atoms": [
        {
          "atom_index": 2322,
          "name": "N",
          "element": "N",
          "coord": [
            -0.1347000002861023,
            3.6019999980926514,
            0.5415999889373779
          ]
        },
        {
          "atom_index": 2323,
          "name": "CA",
          "element": "C",
          "coord": [
            -0.14579999446868896,
            3.6043999195098877,
            0.39649999141693115
          ]
        },
        {
          "atom_index": 2324,
          "name": "C",
          "element": "C",
          "coord": [
            -0.014399999752640724,
            3.549099922180176,
            0.33959999680519104
          ]
        },
        {
          "atom_index": 2325,
          "name": "O",
          "element": "O",
          "coord": [
            0.08649999648332596,
            3.5488998889923096,
            0.4097000062465668
          ]
        },
        {
          "atom_index": 2326,
          "name": "CB",
          "element": "C",
          "coord": [
            -0.17990000545978546,
            3.7432000637054443,
            0.3418999910354614
          ]
        },
        {
          "atom_index": 2327,
          "name": "SG",
          "element": "S",
          "coord": [
            -0.05460000038146973,
            3.870699882507324,
            0.37299999594688416
          ]
        }
      ]
    },
    {
      "id": "L:89",
      "chain": "L",
      "resseq": 89,
      "icode": "",
      "resname": "LEU",
      "hetflag": " ",
      "sasa": 0.0,
      "atoms": [
        {
          "atom_index": 2328,
          "name": "N",
          "element": "N",
          "coord": [
            -0.01769999973475933,
            3.495699882507324,
            0.2168000042438507
          ]
        },
        {
          "atom_index": 2329,
          "name": "CA",
          "element": "C",
          "coord": [
            0.09880000352859497,
            3.4386000633239746,
            0.15049999952316284
          ]
        },
        {
          "atom_index": 2330,
          "name": "C",
          "element": "C",
          "coord": [
            0.09300000220537186,
            3.4695000648498535,
            0.0020000000949949026
          ]
        },
        {
          "atom_index": 2331,
          "name": "O",
          "element": "O",
          "coord": [
            -0.009700000286102295,
            3.4453001022338867,
            -0.06120000034570694
          ]
        },
        {
          "atom_index": 2332,
          "name": "CB",
          "element": "C",
          "coord": [
            0.10369999706745148,
            3.284600019454956,
            0.17339999973773956
          ]
        },
        {
          "atom_index": 2333,
          "name": "CG",
          "element": "C",
          "coord": [
            0.20360000431537628,
            3.2016000747680664,
            0.08879999816417694
          ]
        },
        {
          "atom_index": 2334,
          "name": "CD1",
          "element": "C",
          "coord": [
            0.3467000126838684,
            3.216900110244751,
            0.13989999890327454
          ]
        },
        {
          "atom_index": 2335,
          "name": "CD2",
          "element": "C",
          "coord": [
            0.1648000031709671,
            3.0548999309539795,
            0.08919999748468399
          ]
        }
      ]
    },
    {
      "id": "L:90",
      "chain": "L",
      "resseq": 90,
      "icode": "",
      "resname": "GLN",
      "hetflag": " ",
      "sasa": 0.0,
      "atoms": [
        {
          "atom_index": 2336,
          "name": "N",
          "element": "N",
          "coord": [
            0.20360000431537628,
            3.5199999809265137,
            -0.05429999902844429
          ]
        },
        {
          "atom_index": 2337,
          "name": "CA",
          "element": "C",
          "coord": [
            0.21070000529289246,
            3.5445001125335693,
            -0.1979999989271164
          ]
        },
        {
          "atom_index": 2338,
          "name": "C",
          "element": "C",
          "coord": [
            0.27619999647140503,
            3.42549991607666,
            -0.26930001378059387
          ]
        },
        {
          "atom_index": 2339,
          "name": "O",
          "element": "O",
          "coord": [
            0.3711000084877014,
            3.366300106048584,
            -0.21709999442100525
          ]
        },
        {
          "atom_index": 2340,
          "name": "CB",
          "element": "C",
          "coord": [
            0.2800000011920929,
            3.678299903869629,
            -0.2321999967098236
          ]
        },
        {
          "atom_index": 2341,
          "name": "CG",
          "element": "C",
          "coord": [
            0.42890000343322754,
            3.688999891281128,
            -0.19589999318122864
          ]
        },
        {
          "atom_index": 2342,
          "name": "CD",
          "element": "C",
          "coord": [
            0.5231000185012817,
            3.6308999061584473,
            -0.2996000051498413
          ]
        },
        {
          "atom_index": 2343,
          "name": "OE1",
          "element": "O",
          "coord": [
            0.48969998955726624,
            3.6161000728607178,
            -0.4174000024795532
          ]
        },
        {
          "atom_index": 2344,
          "name": "NE2",
          "element": "N",
          "coord": [
            0.6421999931335449,
            3.5924999713897705,
            -0.2565000057220459
          ]
        }
      ]
    },
    {
      "id": "L:91",
      "chain": "L",
      "resseq": 91,
      "icode": "",
      "resname": "GLY",
      "hetflag": " ",
      "sasa": 0.0,
      "atoms": [
        {
          "atom_index": 2345,
          "name": "N",
          "element": "N",
          "coord": [
            0.22519999742507935,
            3.3935000896453857,
            -0.387800008058548
          ]
        },
        {
          "atom_index": 2346,
          "name": "CA",
          "element": "C",
          "coord": [
            0.27730000019073486,
            3.2864999771118164,
            -0.4724000096321106
          ]
        },
        {
          "atom_index": 2347,
          "name": "C",
          "element": "C",
          "coord": [
            0.31940001249313354,
            3.335900068283081,
            -0.6093999743461609
          ]
        },
        {
          "atom_index": 2348,
          "name": "O",
          "element": "O",
          "coord": [
            0.33570000529289246,
            3.256500005722046,
            -0.7020999789237976
          ]
        }
      ]
    },
    {
      "id": "L:92",
      "chain": "L",
      "resseq": 92,
      "icode": "",
      "resname": "LYS",
      "hetflag": " ",
      "sasa": 1.8358086347579956,
      "atoms": [
        {
          "atom_index": 2349,
          "name": "N",
          "element": "N",
          "coord": [
            0.33809998631477356,
            3.4677000045776367,
            -0.6223999857902527
          ]
        },
        {
          "atom_index": 2350,
          "name": "CA",
          "element": "C",
          "coord": [
            0.37929999828338623,
            3.532599925994873,
            -0.7468000054359436
          ]
        },
        {
          "atom_index": 2351,
          "name": "C",
          "element": "C",
          "coord": [
            0.5245000123977661,
            3.5011000633239746,
            -0.7836999893188477
          ]
        },
        {
          "atom_index": 2352,
          "name": "O",
          "element": "O",
          "coord": [
            0.5539000034332275,
            3.4767000675201416,
            -0.9009000062942505
          ]
        },
        {
          "atom_index": 2353,
          "name": "CB",
          "element": "C",
          "coord": [
            0.3571000099182129,
            3.68530011177063,
            -0.7354999780654907
          ]
        },
        {
          "atom_index": 2354,
          "name": "CG",
          "element": "C",
          "coord": [
            0.41359999775886536,
            3.7718000411987305,
            -0.8499000072479248
          ]
        },
        {
          "atom_index": 2355,
          "name": "CD",
          "element": "C",
          "coord": [
            0.33340001106262207,
            3.761899948120117,
            -0.979200005531311
          ]
        },
        {
          "atom_index": 2356,
          "name": "CE",
          "element": "C",
          "coord": [
            0.39259999990463257,
            3.8489999771118164,
            -1.0880000591278076
          ]
        },
        {
          "atom_index": 2357,
          "name": "NZ",
          "element": "N",
          "coord": [
            0.31299999356269836,
            3.8408000469207764,
            -1.2130000591278076
          ]
        }
      ]
    },
    {
      "id": "L:93",
      "chain": "L",
      "resseq": 93,
      "icode": "",
      "resname": "MET",
      "hetflag": " ",
      "sasa": 1.6649181842803955,
      "atoms": [
        {
          "atom_index": 2358,
          "name": "N",
          "element": "N",
          "coord": [
            0.6150000095367432,
            3.503200054168701,
            -0.6850000023841858
          ]
        },
        {
          "atom_index": 2359,
          "name": "CA",
          "element": "C",
          "coord": [
            0.7580000162124634,
            3.4863998889923096,
            -0.7092999815940857
          ]
        },
        {
          "atom_index": 2360,
          "name": "C",
          "element": "C",
          "coord": [
            0.8305000066757202,
            3.423799991607666,
            -0.5898000001907349
          ]
        },
        {
          "atom_index": 2361,
          "name": "O",
          "element": "O",
          "coord": [
            0.7986999750137329,
            3.4546000957489014,
            -0.47510001063346863
          ]
        },
        {
          "atom_index": 2362,
          "name": "CB",
          "element": "C",
          "coord": [
            0.8159000277519226,
            3.626699924468994,
            -0.7371000051498413
          ]
        },
        {
          "atom_index": 2363,
          "name": "CG",
          "element": "C",
          "coord": [
            0.953499972820282,
            3.6303999423980713,
            -0.7973999977111816
          ]
        },
        {
          "atom_index": 2364,
          "name": "SD",
          "element": "S",
          "coord": [
            1.0145000219345093,
            3.8011999130249023,
            -0.7918999791145325
          ]
        },
        {
          "atom_index": 2365,
          "name": "CE",
          "element": "C",
          "coord": [
            1.0923999547958374,
            3.801300048828125,
            -0.629800021648407
          ]
        }
      ]
    },
    {
      "id": "L:94",
      "chain": "L",
      "resseq": 94,
      "icode": "",
      "resname": "LEU",
      "hetflag": " ",
      "sasa": 0.06453092396259308,
      "atoms": [
        {
          "atom_index": 2366,
          "name": "N",
          "element": "N",
          "coord": [
            0.9315999746322632,
            3.3401999473571777,
            -0.6182000041007996
          ]
        },
        {
          "atom_index": 2367,
          "name": "CA",
          "element": "C",
          "coord": [
            1.017199993133545,
            3.279099941253662,
            -0.5166000127792358
          ]
        },
        {
          "atom_index": 2368,
          "name": "C",
          "element": "C",
          "coord": [
            1.1181000471115112,
            3.384200096130371,
            -0.46700000762939453
          ]
        },
        {
          "atom_index": 2369,
          "name": "O",
          "element": "O",
          "coord": [
            1.1655999422073364,
            3.463599920272827,
            -0.5480999946594238
          ]
        },
        {
          "atom_index": 2370,
          "name": "CB",
          "element": "C",
          "coord": [
            1.0928000211715698,
            3.157099962234497,
            -0.572700023651123
          ]
        },
        {
          "atom_index": 2371,
          "name": "CG",
          "element": "C",
          "coord": [
            1.0140999555587769,
            3.0271999835968018,
            -0.585099995136261
          ]
        },
        {
          "atom_index": 2372,
          "name": "CD1",
          "element": "C",
          "coord": [
            1.0849000215530396,
            2.930500030517578,
            -0.6783000230789185
          ]
        },
        {
          "atom_index": 2373,
          "name": "CD2",
          "element": "C",
          "coord": [
            0.9916999936103821,
            2.962100028991699,
            -0.44859999418258667
          ]
        }
      ]
    },
    {
      "id": "L:95",
      "chain": "L",
      "resseq": 95,
      "icode": "",
      "resname": "PRO",
      "hetflag": " ",
      "sasa": 0.0,
      "atoms": [
        {
          "atom_index": 2374,
          "name": "N",
          "element": "N",
          "coord": [
            1.1520999670028687,
            3.3887999057769775,
            -0.3361000120639801
          ]
        },
        {
          "atom_index": 2375,
          "name": "CA",
          "element": "C",
          "coord": [
            1.1029000282287598,
            3.3029000759124756,
            -0.22699999809265137
          ]
        },
        {
          "atom_index": 2376,
          "name": "C",
          "element": "C",
          "coord": [
            0.9606999754905701,
            3.339099884033203,
            -0.18549999594688416
          ]
        },
        {
          "atom_index": 2377,
          "name": "O",
          "element": "O",
          "coord": [
            0.925599992275238,
            3.4577999114990234,
            -0.18320000171661377
          ]
        },
        {
          "atom_index": 2378,
          "name": "CB",
          "element": "C",
          "coord": [
            1.204300045967102,
            3.3282999992370605,
            -0.11509999632835388
          ]
        },
        {
          "atom_index": 2379,
          "name": "CG",
          "element": "C",
          "coord": [
            1.2488000392913818,
            3.4704999923706055,
            -0.13689999282360077
          ]
        },
        {
          "atom_index": 2380,
          "name": "CD",
          "element": "C",
          "coord": [
            1.2493000030517578,
            3.4890999794006348,
            -0.28679999709129333
          ]
        }
      ]
    },
    {
      "id": "L:96",
      "chain": "L",
      "resseq": 96,
      "icode": "",
      "resname": "TRP",
      "hetflag": " ",
      "sasa": 0.0,
      "atoms": [
        {
          "atom_index": 2381,
          "name": "N",
          "element": "N",
          "coord": [
            0.8773999810218811,
            3.2370998859405518,
            -0.1574999988079071
          ]
        },
        {
          "atom_index": 2382,
          "name": "CA",
          "element": "C",
          "coord": [
            0.7400000095367432,
            3.2588999271392822,
            -0.11230000108480453
          ]
        },
        {
          "atom_index": 2383,
          "name": "C",
          "element": "C",
          "coord": [
            0.7447999715805054,
            3.325500011444092,
            0.02459999918937683
          ]
        },
        {
          "atom_index": 2384,
          "name": "O",
          "element": "O",
          "coord": [
            0.8292999863624573,
            3.2899999618530273,
            0.10729999840259552
          ]
        },
        {
          "atom_index": 2385,
          "name": "CB",
          "element": "C",
          "coord": [
            0.6578999757766724,
            3.129300117492676,
            -0.11330000311136246
          ]
        },
        {
          "atom_index": 2386,
          "name": "CG",
          "element": "C",
          "coord": [
            0.649399995803833,
            3.066699981689453,
            -0.2500999867916107
          ]
        },
        {
          "atom_index": 2387,
          "name": "CD1",
          "element": "C",
          "coord": [
            0.6294000148773193,
            3.1308999061584473,
            -0.36890000104904175
          ]
        },
        {
          "atom_index": 2388,
          "name": "CD2",
          "element": "C",
          "coord": [
            0.6600000262260437,
            2.9272000789642334,
            -0.28119999170303345
          ]
        },
        {
          "atom_index": 2389,
          "name": "NE1",
          "element": "N",
          "coord": [
            0.6273999810218811,
            3.039900064468384,
            -0.4722000062465668
          ]
        },
        {
          "atom_index": 2390,
          "name": "CE2",
          "element": "C",
          "coord": [
            0.6452999711036682,
            2.914099931716919,
            -0.421099990606308
          ]
        },
        {
          "atom_index": 2391,
          "name": "CE3",
          "element": "C",
          "coord": [
            0.6790000200271606,
            2.8115999698638916,
            -0.20389999449253082
          ]
        },
        {
          "atom_index": 2392,
          "name": "CZ2",
          "element": "C",
          "coord": [
            0.6542999744415283,
            2.7904999256134033,
            -0.4860999882221222
          ]
        },
        {
          "atom_index": 2393,
          "name": "CZ3",
          "element": "C",
          "coord": [
            0.6834999918937683,
            2.6886000633239746,
            -0.2678999900817871
          ]
        },
        {
          "atom_index": 2394,
          "name": "CH2",
          "element": "C",
          "coord": [
            0.6725000143051147,
            2.6786999702453613,
            -0.4074000120162964
          ]
        }
      ]
    },
    {
      "id": "L:97",
      "chain": "L",
      "resseq": 97,
      "icode": "",
      "resname": "THR",
      "hetflag": " ",
      "sasa": 0.0,
      "atoms": [
        {
          "atom_index": 2395,
          "name": "N",
          "element": "N",
          "coord": [
            0.6642000079154968,
            3.4305999279022217,
            0.04270000010728836
          ]
        },
        {
          "atom_index": 2396,
          "name": "CA",
          "element": "C",
          "coord": [
            0.6678000092506409,
            3.511699914932251,
            0.16439999639987946
          ]
        },
        {
          "atom_index": 2397,
          "name": "C",
          "element": "C",
          "coord": [
            0.531000018119812,
            3.5325000286102295,
            0.22599999606609344
          ]
        },
        {
          "atom_index": 2398,
          "name": "O",
          "element": "O",
          "coord": [
            0.4318000078201294,
            3.552500009536743,
            0.15530000627040863
          ]
        },
        {
          "atom_index": 2399,
          "name": "CB",
          "element": "C",
          "coord": [
            0.7376999855041504,
            3.6463000774383545,
            0.1378999948501587
          ]
        },
        {
          "atom_index": 2400,
          "name": "OG1",
          "element": "O",
          "coord": [
            0.6786999702453613,
            3.7088000774383545,
            0.02370000071823597
          ]
        },
        {
          "atom_index": 2401,
          "name": "CG2",
          "element": "C",
          "coord": [
            0.8895999789237976,
            3.6331000328063965,
            0.11900000274181366
          ]
        }
      ]
    },
    {
      "id": "L:98",
      "chain": "L",
      "resseq": 98,
      "icode": "",
      "resname": "PHE",
      "hetflag": " ",
      "sasa": 0.0,
      "atoms": [
        {
          "atom_index": 2402,
          "name": "N",
          "element": "N",
          "coord": [
            0.5274999737739563,
            3.531399965286255,
            0.359499990940094
          ]
        },
        {
          "atom_index": 2403,
          "name": "CA",
          "element": "C",
          "coord": [
            0.4068000018596649,
            3.55049991607666,
            0.43860000371932983
          ]
        },
        {
          "atom_index": 2404,
          "name": "C",
          "element": "C",
          "coord": [
            0.4018999934196472,
            3.6895999908447266,
            0.498199999332428
          ]
        },
        {
          "atom_index": 2405,
          "name": "O",
          "element": "O",
          "coord": [
            0.5065000057220459,
            3.7495999336242676,
            0.5253999829292297
          ]
        },
        {
          "atom_index": 2406,
          "name": "CB",
          "element": "C",
          "coord": [
            0.4050000011920929,
            3.4514000415802,
            0.5566999912261963
          ]
        },
        {
          "atom_index": 2407,
          "name": "CG",
          "element": "C",
          "coord": [
            0.3813000023365021,
            3.306299924850464,
            0.5235999822616577
          ]
        },
        {
          "atom_index": 2408,
          "name": "CD1",
          "element": "C",
          "coord": [
            0.4880000054836273,
            3.2188000679016113,
            0.5070000290870667
          ]
        },
        {
          "atom_index": 2409,
          "name": "CD2",
          "element": "C",
          "coord": [
            0.25220000743865967,
            3.25600004196167,
            0.5134000182151794
          ]
        },
        {
          "atom_index": 2410,
          "name": "CE1",
          "element": "C",
          "coord": [
            0.4659000039100647,
            3.0836000442504883,
            0.47859999537467957
          ]
        },
        {
          "atom_index": 2411,
          "name": "CE2",
          "element": "C",
          "coord": [
            0.23010000586509705,
            3.120500087738037,
            0.48559999465942383
          ]
        },
        {
          "atom_index": 2412,
          "name": "CZ",
          "element": "C",
          "coord": [
            0.3370000123977661,
            3.035599946975708,
            0.4674000144004822
          ]
        }
      ]
    },
    {
      "id": "L:99",
      "chain": "L",
      "resseq": 99,
      "icode": "",
      "resname": "GLY",
      "hetflag": " ",
      "sasa": 0.0,
      "atoms": [
        {
          "atom_index": 2413,
          "name": "N",
          "element": "N",
          "coord": [
            0.2802000045776367,
            3.735300064086914,
            0.5281000137329102
          ]
        },
        {
          "atom_index": 2414,
          "name": "CA",
          "element": "C",
          "coord": [
            0.2583000063896179,
            3.8571999073028564,
            0.6046000123023987
          ]
        },
        {
          "atom_index": 2415,
          "name": "C",
          "element": "C",
          "coord": [
            0.29510000348091125,
            3.823699951171875,
            0.7483999729156494
          ]
        },
        {
          "atom_index": 2416,
          "name": "O",
          "element": "O",
          "coord": [
            0.31310001015663147,
            3.7058000564575195,
            0.7807000279426575
          ]
        }
      ]
    },
    {
      "id": "L:100",
      "chain": "L",
      "resseq": 100,
      "icode": "",
      "resname": "GLN",
      "hetflag": " ",
      "sasa": 0.31651872396469116,
      "atoms": [
        {
          "atom_index": 2417,
          "name": "N",
          "element": "N",
          "coord": [
            0.3086000084877014,
            3.9242000579833984,
            0.8359000086784363
          ]
        },
        {
          "atom_index": 2418,
          "name": "CA",
          "element": "C",
          "coord": [
            0.3499999940395355,
            3.90120005607605,
            0.9753000140190125
          ]
        },
        {
          "atom_index": 2419,
          "name": "C",
          "element": "C",
          "coord": [
            0.24449999630451202,
            3.833199977874756,
            1.0640000104904175
          ]
        },
        {
          "atom_index": 2420,
          "name": "O",
          "element": "O",
          "coord": [
            0.2777000069618225,
            3.783799886703491,
            1.1719000339508057
          ]
        },
        {
          "atom_index": 2421,
          "name": "CB",
          "element": "C",
          "coord": [
            0.4025000035762787,
            4.030200004577637,
            1.0418000221252441
          ]
        },
        {
          "atom_index": 2422,
          "name": "CG",
          "element": "C",
          "coord": [
            0.4999000132083893,
            4.112599849700928,
            0.9573000073432922
          ]
        },
        {
          "atom_index": 2423,
          "name": "CD",
          "element": "C",
          "coord": [
            0.4300000071525574,
            4.2245001792907715,
            0.8840000033378601
          ]
        },
        {
          "atom_index": 2424,
          "name": "OE1",
          "element": "O",
          "coord": [
            0.31949999928474426,
            4.208600044250488,
            0.8303999900817871
          ]
        },
        {
          "atom_index": 2425,
          "name": "NE2",
          "element": "N",
          "coord": [
            0.49309998750686646,
            4.34060001373291,
            0.8794000148773193
          ]
        }
      ]
    },
    {
      "id": "L:101",
      "chain": "L",
      "resseq": 101,
      "icode": "",
      "resname": "GLY",
      "hetflag": " ",
      "sasa": 0.0,
      "atoms": [
        {
          "atom_index": 2426,
          "name": "N",
          "element": "N",
          "coord": [
            0.11999999731779099,
            3.831199884414673,
            1.017699956893921
          ]
        },
        {
          "atom_index": 2427,
          "name": "CA",
          "element": "C",
          "coord": [
            0.008200000040233135,
            3.772200107574463,
            1.0901000499725342
          ]
        },
        {
          "atom_index": 2428,
          "name": "C",
          "element": "C",
          "coord": [
            -0.0738999992609024,
            3.8738999366760254,
            1.166200041770935
          ]
        },
        {
          "atom_index": 2429,
          "name": "O",
          "element": "O",
          "coord": [
            -0.020600000396370888,
            3.9739999771118164,
            1.2144999504089355
          ]
        }
      ]
    },
    {
      "id": "L:102",
      "chain": "L",
      "resseq": 102,
      "icode": "",
      "resname": "THR",
      "hetflag": " ",
      "sasa": 0.0,
      "atoms": [
        {
          "atom_index": 2430,
          "name": "N",
          "element": "N",
          "coord": [
            -0.20550000667572021,
            3.850100040435791,
            1.173799991607666
          ]
        },
        {
          "atom_index": 2431,
          "name": "CA",
          "element": "C",
          "coord": [
            -0.30059999227523804,
            3.9351000785827637,
            1.246000051498413
          ]
        },
        {
          "atom_index": 2432,
          "name": "C",
          "element": "C",
          "coord": [
            -0.3677999973297119,
            3.8468000888824463,
            1.3497999906539917
          ]
        },
        {
          "atom_index": 2433,
          "name": "O",
          "element": "O",
          "coord": [
            -0.4404999911785126,
            3.7544000148773193,
            1.3128000497817993
          ]
        },
        {
          "atom_index": 2434,
          "name": "CB",
          "element": "C",
          "coord": [
            -0.4027999937534332,
            3.998199939727783,
            1.1490999460220337
          ]
        },
        {
          "atom_index": 2435,
          "name": "OG1",
          "element": "O",
          "coord": [
            -0.3343000113964081,
            4.079500198364258,
            1.0541000366210938
          ]
        },
        {
          "atom_index": 2436,
          "name": "CG2",
          "element": "C",
          "coord": [
            -0.5095000267028809,
            4.082099914550781,
            1.2213000059127808
          ]
        }
      ]
    },
    {
      "id": "L:103",
      "chain": "L",
      "resseq": 103,
      "icode": "",
      "resname": "LYS",
      "hetflag": " ",
      "sasa": 0.0,
      "atoms": [
        {
          "atom_index": 2437,
          "name": "N",
          "element": "N",
          "coord": [
            -0.3425000011920929,
            3.8736000061035156,
            1.4788000583648682
          ]
        },
        {
          "atom_index": 2438,
          "name": "CA",
          "element": "C",
          "coord": [
            -0.4020000100135803,
            3.7955000400543213,
            1.5872000455856323
          ]
        },
        {
          "atom_index": 2439,
          "name": "C",
          "element": "C",
          "coord": [
            -0.5390999913215637,
            3.851799964904785,
            1.6225999593734741
          ]
        },
        {
          "atom_index": 2440,
          "name": "O",
          "element": "O",
          "coord": [
            -0.550599992275238,
            3.966900110244751,
            1.6634999513626099
          ]
        },
        {
          "atom_index": 2441,
          "name": "CB",
          "element": "C",
          "coord": [
            -0.3093000054359436,
            3.788100004196167,
            1.7101999521255493
          ]
        },
        {
          "atom_index": 2442,
          "name": "CG",
          "element": "C",
          "coord": [
            -0.3537999987602234,
            3.6830999851226807,
            1.8121000528335571
          ]
        },
        {
          "atom_index": 2443,
          "name": "CD",
          "element": "C",
          "coord": [
            -0.24969999492168427,
            3.6575000286102295,
            1.9191999435424805
          ]
        },
        {
          "atom_index": 2444,
          "name": "CE",
          "element": "C",
          "coord": [
            -0.2953999936580658,
            3.5511999130249023,
            2.016200065612793
          ]
        },
        {
          "atom_index": 2445,
          "name": "NZ",
          "element": "N",
          "coord": [
            -0.20190000534057617,
            3.536900043487549,
            2.1308999061584473
          ]
        }
      ]
    },
    {
      "id": "L:104",
      "chain": "L",
      "resseq": 104,
      "icode": "",
      "resname": "LEU",
      "hetflag": " ",
      "sasa": 0.0,
      "atoms": [
        {
          "atom_index": 2446,
          "name": "N",
          "element": "N",
          "coord": [
            -0.6431000232696533,
            3.7706000804901123,
            1.6058000326156616
          ]
        },
        {
          "atom_index": 2447,
          "name": "CA",
          "element": "C",
          "coord": [
            -0.7792999744415283,
            3.8134000301361084,
            1.6335999965667725
          ]
        },
        {
          "atom_index": 2448,
          "name": "C",
          "element": "C",
          "coord": [
            -0.8302000164985657,
            3.7499001026153564,
            1.7618999481201172
          ]
        },
        {
          "atom_index": 2449,
          "name": "O",
          "element": "O",
          "coord": [
            -0.8313000202178955,
            3.6273999214172363,
            1.773900032043457
          ]
        },
        {
          "atom_index": 2450,
          "name": "CB",
          "element": "C",
          "coord": [
            -0.8694999814033508,
            3.7827000617980957,
            1.5117000341415405
          ]
        },
        {
          "atom_index": 2451,
          "name": "CG",
          "element": "C",
          "coord": [
            -1.021299958229065,
            3.803499937057495,
            1.5221999883651733
          ]
        },
        {
          "atom_index": 2452,
          "name": "CD1",
          "element": "C",
          "coord": [
            -1.0573999881744385,
            3.9495999813079834,
            1.5497000217437744
          ]
        },
        {
          "atom_index": 2453,
          "name": "CD2",
          "element": "C",
          "coord": [
            -1.0884000062942505,
            3.7597999572753906,
            1.3935999870300293
          ]
        }
      ]
    },
    {
      "id": "L:105",
      "chain": "L",
      "resseq": 105,
      "icode": "",
      "resname": "GLU",
      "hetflag": " ",
      "sasa": 0.0,
      "atoms": [
        {
          "atom_index": 2454,
          "name": "N",
          "element": "N",
          "coord": [
            -0.8683000206947327,
            3.834399938583374,
            1.8587000370025635
          ]
        },
        {
          "atom_index": 2455,
          "name": "CA",
          "element": "C",
          "coord": [
            -0.9239000082015991,
            3.795099973678589,
            1.9886000156402588
          ]
        },
        {
          "atom_index": 2456,
          "name": "C",
          "element": "C",
          "coord": [
            -1.0755000114440918,
            3.8169000148773193,
            1.9852999448776245
          ]
        },
        {
          "atom_index": 2457,
          "name": "O",
          "element": "O",
          "coord": [
            -1.1226999759674072,
            3.911799907684326,
            1.9218000173568726
          ]
        },
        {
          "atom_index": 2458,
          "name": "CB",
          "element": "C",
          "coord": [
            -0.8607000112533569,
            3.8801000118255615,
            2.1013998985290527
          ]
        },
        {
          "atom_index": 2459,
          "name": "CG",
          "element": "C",
          "coord": [
            -0.9230999946594238,
            3.8624000549316406,
            2.2390999794006348
          ]
        },
        {
          "atom_index": 2460,
          "name": "CD",
          "element": "C",
          "coord": [
            -0.887499988079071,
            3.9672999382019043,
            2.342600107192993
          ]
        },
        {
          "atom_index": 2461,
          "name": "OE1",
          "element": "O",
          "coord": [
            -0.9577999711036682,
            4.070499897003174,
            2.349299907684326
          ]
        },
        {
          "atom_index": 2462,
          "name": "OE2",
          "element": "O",
          "coord": [
            -0.7930999994277954,
            3.9435999393463135,
            2.4212000370025635
          ]
        }
      ]
    },
    {
      "id": "L:106",
      "chain": "L",
      "resseq": 106,
      "icode": "",
      "resname": "ILE",
      "hetflag": " ",
      "sasa": 0.0,
      "atoms": [
        {
          "atom_index": 2463,
          "name": "N",
          "element": "N",
          "coord": [
            -1.1512999534606934,
            3.73009991645813,
            2.0543999671936035
          ]
        },
        {
          "atom_index": 2464,
          "name": "CA",
          "element": "C",
          "coord": [
            -1.2963999509811401,
            3.744999885559082,
            2.065200090408325
          ]
        },
        {
          "atom_index": 2465,
          "name": "C",
          "element": "C",
          "coord": [
            -1.3250999450683594,
            3.8373000621795654,
            2.182800054550171
          ]
        },
        {
          "atom_index": 2466,
          "name": "O",
          "element": "O",
          "coord": [
            -1.2841999530792236,
            3.808500051498413,
            2.295599937438965
          ]
        },
        {
          "atom_index": 2467,
          "name": "CB",
          "element": "C",
          "coord": [
            -1.3722000122070312,
            3.609100103378296,
            2.0797998905181885
          ]
        },
        {
          "atom_index": 2468,
          "name": "CG1",
          "element": "C",
          "coord": [
            -1.3389999866485596,
            3.507499933242798,
            1.9667999744415283
          ]
        },
        {
          "atom_index": 2469,
          "name": "CG2",
          "element": "C",
          "coord": [
            -1.5245000123977661,
            3.6305999755859375,
            2.0961999893188477
          ]
        },
        {
          "atom_index": 2470,
          "name": "CD1",
          "element": "C",
          "coord": [
            -1.3659000396728516,
            3.549999952316284,
            1.8217999935150146
          ]
        }
      ]
    },
    {
      "id": "L:107",
      "chain": "L",
      "resseq": 107,
      "icode": "",
      "resname": "LYS",
      "hetflag": " ",
      "sasa": 2.4055423736572266,
      "atoms": [
        {
          "atom_index": 2471,
          "name": "N",
          "element": "N",
          "coord": [
            -1.395799994468689,
            3.9475998878479004,
            2.1559998989105225
          ]
        },
        {
          "atom_index": 2472,
          "name": "CA",
          "element": "C",
          "coord": [
            -1.4366999864578247,
            4.042200088500977,
            2.258500099182129
          ]
        },
        {
          "atom_index": 2473,
          "name": "C",
          "element": "C",
          "coord": [
            -1.5699000358581543,
            3.992799997329712,
            2.314300060272217
          ]
        },
        {
          "atom_index": 2474,
          "name": "O",
          "element": "O",
          "coord": [
            -1.6691999435424805,
            3.9848999977111816,
            2.241499900817871
          ]
        },
        {
          "atom_index": 2475,
          "name": "CB",
          "element": "C",
          "coord": [
            -1.451200008392334,
            4.18310022354126,
            2.198699951171875
          ]
        },
        {
          "atom_index": 2476,
          "name": "CG",
          "element": "C",
          "coord": [
            -1.4611999988555908,
            4.295100212097168,
            2.3020999431610107
          ]
        },
        {
          "atom_index": 2477,
          "name": "CD",
          "element": "C",
          "coord": [
            -1.530500054359436,
            4.419600009918213,
            2.2455999851226807
          ]
        },
        {
          "atom_index": 2478,
          "name": "CE",
          "element": "C",
          "coord": [
            -1.4459999799728394,
            4.4980998039245605,
            2.147900104522705
          ]
        },
        {
          "atom_index": 2479,
          "name": "NZ",
          "element": "N",
          "coord": [
            -1.5232000350952148,
            4.608500003814697,
            2.085400104522705
          ]
        }
      ]
    },
    {
      "id": "L:108",
      "chain": "L",
      "resseq": 108,
      "icode": "",
      "resname": "ARG",
      "hetflag": " ",
      "sasa": 0.06330374628305435,
      "atoms": [
        {
          "atom_index": 2480,
          "name": "N",
          "element": "N",
          "coord": [
            -1.5705000162124634,
            3.9560000896453857,
            2.442199945449829
          ]
        },
        {
          "atom_index": 2481,
          "name": "CA",
          "element": "C",
          "coord": [
            -1.690000057220459,
            3.908099889755249,
            2.5114998817443848
          ]
        },
        {
          "atom_index": 2482,
          "name": "C",
          "element": "C",
          "coord": [
            -1.7148000001907349,
            3.9948999881744385,
            2.634999990463257
          ]
        },
        {
          "atom_index": 2483,
          "name": "O",
          "element": "O",
          "coord": [
            -1.6342999935150146,
            4.083199977874756,
            2.664400100708008
          ]
        },
        {
          "atom_index": 2484,
          "name": "CB",
          "element": "C",
          "coord": [
            -1.673799991607666,
            3.759500026702881,
            2.5495998859405518
          ]
        },
        {
          "atom_index": 2485,
          "name": "CG",
          "element": "C",
          "coord": [
            -1.559999942779541,
            3.7323999404907227,
            2.648099899291992
          ]
        },
        {
          "atom_index": 2486,
          "name": "CD",
          "element": "C",
          "coord": [
            -1.573099970817566,
            3.598099946975708,
            2.7155001163482666
          ]
        },
        {
          "atom_index": 2487,
          "name": "NE",
          "element": "N",
          "coord": [
            -1.6986000537872314,
            3.5838000774383545,
            2.789599895477295
          ]
        },
        {
          "atom_index": 2488,
          "name": "CZ",
          "element": "C",
          "coord": [
            -1.7110999822616577,
            3.6089999675750732,
            2.9189999103546143
          ]
        },
        {
          "atom_index": 2489,
          "name": "NH1",
          "element": "N",
          "coord": [
            -1.607300043106079,
            3.6521999835968018,
            2.989000082015991
          ]
        },
        {
          "atom_index": 2490,
          "name": "NH2",
          "element": "N",
          "coord": [
            -1.8284000158309937,
            3.5941998958587646,
            2.979099988937378
          ]
        }
      ]
    },
    {
      "id": "L:109",
      "chain": "L",
      "resseq": 109,
      "icode": "",
      "resname": "THR",
      "hetflag": " ",
      "sasa": 4.254627227783203,
      "atoms": [
        {
          "atom_index": 2491,
          "name": "N",
          "element": "N",
          "coord": [
            -1.8243000507354736,
            3.9686999320983887,
            2.708199977874756
          ]
        },
        {
          "atom_index": 2492,
          "name": "CA",
          "element": "C",
          "coord": [
            -1.857300043106079,
            4.041800022125244,
            2.8306000232696533
          ]
        },
        {
          "atom_index": 2493,
          "name": "C",
          "element": "C",
          "coord": [
            -1.7479000091552734,
            4.019599914550781,
            2.935699939727783
          ]
        },
        {
          "atom_index": 2494,
          "name": "O",
          "element": "O",
          "coord": [
            -1.6830999851226807,
            3.9144999980926514,
            2.936800003051758
          ]
        },
        {
          "atom_index": 2495,
          "name": "CB",
          "element": "C",
          "coord": [
            -1.993499994277954,
            3.9969000816345215,
            2.8863000869750977
          ]
        },
        {
          "atom_index": 2496,
          "name": "OG1",
          "element": "O",
          "coord": [
            -1.9881999492645264,
            3.8571999073028564,
            2.914099931716919
          ]
        },
        {
          "atom_index": 2497,
          "name": "CG2",
          "element": "C",
          "coord": [
            -2.109999895095825,
            4.0295000076293945,
            2.792799949645996
          ]
        }
      ]
    },
    {
      "id": "L:110",
      "chain": "L",
      "resseq": 110,
      "icode": "",
      "resname": "VAL",
      "hetflag": " ",
      "sasa": 0.15838488936424255,
      "atoms": [
        {
          "atom_index": 2498,
          "name": "N",
          "element": "N",
          "coord": [
            -1.7278000116348267,
            4.118599891662598,
            3.023099899291992
          ]
        },
        {
          "atom_index": 2499,
          "name": "CA",
          "element": "C",
          "coord": [
            -1.6296000480651855,
            4.112800121307373,
            3.1314001083374023
          ]
        },
        {
          "atom_index": 2500,
          "name": "C",
          "element": "C",
          "coord": [
            -1.667199969291687,
            3.9986000061035156,
            3.2276999950408936
          ]
        },
        {
          "atom_index": 2501,
          "name": "O",
          "element": "O",
          "coord": [
            -1.7838000059127808,
            3.985599994659424,
            3.264899969100952
          ]
        },
        {
          "atom_index": 2502,
          "name": "CB",
          "element": "C",
          "coord": [
            -1.618499994277954,
            4.25,
            3.204400062561035
          ]
        },
        {
          "atom_index": 2503,
          "name": "CG1",
          "element": "C",
          "coord": [
            -1.5231000185012817,
            4.242599964141846,
            3.3229000568389893
          ]
        },
        {
          "atom_index": 2504,
          "name": "CG2",
          "element": "C",
          "coord": [
            -1.5743000507354736,
            4.360400199890137,
            3.108599901199341
          ]
        }
      ]
    },
    {
      "id": "L:111",
      "chain": "L",
      "resseq": 111,
      "icode": "",
      "resname": "ALA",
      "hetflag": " ",
      "sasa": 0.0,
      "atoms": [
        {
          "atom_index": 2505,
          "name": "N",
          "element": "N",
          "coord": [
            -1.569599986076355,
            3.913800001144409,
            3.2630999088287354
          ]
        },
        {
          "atom_index": 2506,
          "name": "CA",
          "element": "C",
          "coord": [
            -1.5910999774932861,
            3.8053998947143555,
            3.3585000038146973
          ]
        },
        {
          "atom_index": 2507,
          "name": "C",
          "element": "C",
          "coord": [
            -1.4804999828338623,
            3.805999994277954,
            3.4602999687194824
          ]
        },
        {
          "atom_index": 2508,
          "name": "O",
          "element": "O",
          "coord": [
            -1.3624000549316406,
            3.806299924850464,
            3.424999952316284
          ]
        },
        {
          "atom_index": 2509,
          "name": "CB",
          "element": "C",
          "coord": [
            -1.5981999635696411,
            3.6705000400543213,
            3.2888998985290527
          ]
        }
      ]
    },
    {
      "id": "L:112",
      "chain": "L",
      "resseq": 112,
      "icode": "",
      "resname": "ALA",
      "hetflag": " ",
      "sasa": 0.0,
      "atoms": [
        {
          "atom_index": 2510,
          "name": "N",
          "element": "N",
          "coord": [
            -1.5192999839782715,
            3.811500072479248,
            3.5871999263763428
          ]
        },
        {
          "atom_index": 2511,
          "name": "CA",
          "element": "C",
          "coord": [
            -1.42739999294281,
            3.8117001056671143,
            3.6998000144958496
          ]
        },
        {
          "atom_index": 2512,
          "name": "C",
          "element": "C",
          "coord": [
            -1.3619999885559082,
            3.6731998920440674,
            3.713200092315674
          ]
        },
        {
          "atom_index": 2513,
          "name": "O",
          "element": "O",
          "coord": [
            -1.4283000230789185,
            3.572200059890747,
            3.687299966812134
          ]
        },
        {
          "atom_index": 2514,
          "name": "CB",
          "element": "C",
          "coord": [
            -1.5033999681472778,
            3.845599889755249,
            3.8271000385284424
          ]
        }
      ]
    },
    {
      "id": "L:113",
      "chain": "L",
      "resseq": 113,
      "icode": "",
      "resname": "PRO",
      "hetflag": " ",
      "sasa": 0.0,
      "atoms": [
        {
          "atom_index": 2515,
          "name": "N",
          "element": "N",
          "coord": [
            -1.2331000566482544,
            3.664400100708008,
            3.7523999214172363
          ]
        },
        {
          "atom_index": 2516,
          "name": "CA",
          "element": "C",
          "coord": [
            -1.1734000444412231,
            3.531399965286255,
            3.7706000804901123
          ]
        },
        {
          "atom_index": 2517,
          "name": "C",
          "element": "C",
          "coord": [
            -1.218500018119812,
            3.4656999111175537,
            3.900599956512451
          ]
        },
        {
          "atom_index": 2518,
          "name": "O",
          "element": "O",
          "coord": [
            -1.2558000087738037,
            3.5341999530792236,
            3.996500015258789
          ]
        },
        {
          "atom_index": 2519,
          "name": "CB",
          "element": "C",
          "coord": [
            -1.023300051689148,
            3.560499906539917,
            3.77620005607605
          ]
        },
        {
          "atom_index": 2520,
          "name": "CG",
          "element": "C",
          "coord": [
            -1.0135999917984009,
            3.698899984359741,
            3.829699993133545
          ]
        },
        {
          "atom_index": 2521,
          "name": "CD",
          "element": "C",
          "coord": [
            -1.1378999948501587,
            3.7723000049591064,
            3.787100076675415
          ]
        }
      ]
    },
    {
      "id": "L:114",
      "chain": "L",
      "resseq": 114,
      "icode": "",
      "resname": "SER",
      "hetflag": " ",
      "sasa": 0.0,
      "atoms": [
        {
          "atom_index": 2522,
          "name": "N",
          "element": "N",
          "coord": [
            -1.2135000228881836,
            3.3326001167297363,
            3.90310001373291
          ]
        },
        {
          "atom_index": 2523,
          "name": "CA",
          "element": "C",
          "coord": [
            -1.2347999811172485,
            3.252700090408325,
            4.022900104522705
          ]
        },
        {
          "atom_index": 2524,
          "name": "C",
          "element": "C",
          "coord": [
            -1.090999960899353,
            3.2323999404907227,
            4.070899963378906
          ]
        },
        {
          "atom_index": 2525,
          "name": "O",
          "element": "O",
          "coord": [
            -1.0053999423980713,
            3.191800117492676,
            3.9914000034332275
          ]
        },
        {
          "atom_index": 2526,
          "name": "CB",
          "element": "C",
          "coord": [
            -1.3008999824523926,
            3.1196999549865723,
            3.9883999824523926
          ]
        },
        {
          "atom_index": 2527,
          "name": "OG",
          "element": "O",
          "coord": [
            -1.4356000423431396,
            3.140899896621704,
            3.949399948120117
          ]
        }
      ]
    },
    {
      "id": "L:115",
      "chain": "L",
      "resseq": 115,
      "icode": "",
      "resname": "VAL",
      "hetflag": " ",
      "sasa": 0.0,
      "atoms": [
        {
          "atom_index": 2528,
          "name": "N",
          "element": "N",
          "coord": [
            -1.061900019645691,
            3.2715001106262207,
            4.194900035858154
          ]
        },
        {
          "atom_index": 2529,
          "name": "CA",
          "element": "C",
          "coord": [
            -0.9257000088691711,
            3.2662999629974365,
            4.248899936676025
          ]
        },
        {
          "atom_index": 2530,
          "name": "C",
          "element": "C",
          "coord": [
            -0.9057000279426575,
            3.1512999534606934,
            4.346799850463867
          ]
        },
        {
          "atom_index": 2531,
          "name": "O",
          "element": "O",
          "coord": [
            -0.988099992275238,
            3.13100004196167,
            4.435699939727783
          ]
        },
        {
          "atom_index": 2532,
          "name": "CB",
          "element": "C",
          "coord": [
            -0.8799999952316284,
            3.4026999473571777,
            4.308000087738037
          ]
        },
        {
          "atom_index": 2533,
          "name": "CG1",
          "element": "C",
          "coord": [
            -0.730400025844574,
            3.4022998809814453,
            4.339600086212158
          ]
        },
        {
          "atom_index": 2534,
          "name": "CG2",
          "element": "C",
          "coord": [
            -0.9143999814987183,
            3.5183000564575195,
            4.214000225067139
          ]
        }
      ]
    },
    {
      "id": "L:116",
      "chain": "L",
      "resseq": 116,
      "icode": "",
      "resname": "PHE",
      "hetflag": " ",
      "sasa": 0.0,
      "atoms": [
        {
          "atom_index": 2535,
          "name": "N",
          "element": "N",
          "coord": [
            -0.7939000129699707,
            3.0778000354766846,
            4.330599784851074
          ]
        },
        {
          "atom_index": 2536,
          "name": "CA",
          "element": "C",
          "coord": [
            -0.7560999989509583,
            2.9647998809814453,
            4.415200233459473
          ]
        },
        {
          "atom_index": 2537,
          "name": "C",
          "element": "C",
          "coord": [
            -0.6086000204086304,
            2.972899913787842,
            4.453800201416016
          ]
        },
        {
          "atom_index": 2538,
          "name": "O",
          "element": "O",
          "coord": [
            -0.524399995803833,
            3.0078001022338867,
            4.370299816131592
          ]
        },
        {
          "atom_index": 2539,
          "name": "CB",
          "element": "C",
          "coord": [
            -0.785099983215332,
            2.8310000896453857,
            4.3445000648498535
          ]
        },
        {
          "atom_index": 2540,
          "name": "CG",
          "element": "C",
          "coord": [
            -0.9273999929428101,
            2.8134000301361084,
            4.2972002029418945
          ]
        },
        {
          "atom_index": 2541,
          "name": "CD1",
          "element": "C",
          "coord": [
            -1.0234999656677246,
            2.7565999031066895,
            4.380099773406982
          ]
        },
        {
          "atom_index": 2542,
          "name": "CD2",
          "element": "C",
          "coord": [
            -0.9656000137329102,
            2.8531999588012695,
            4.16949987411499
          ]
        },
        {
          "atom_index": 2543,
          "name": "CE1",
          "element": "C",
          "coord": [
            -1.1548999547958374,
            2.7390999794006348,
            4.335599899291992
          ]
        },
        {
          "atom_index": 2544,
          "name": "CE2",
          "element": "C",
          "coord": [
            -1.0973000526428223,
            2.837100028991699,
            4.125800132751465
          ]
        },
        {
          "atom_index": 2545,
          "name": "CZ",
          "element": "C",
          "coord": [
            -1.1908999681472778,
            2.7797000408172607,
            4.208799839019775
          ]
        }
      ]
    },
    {
      "id": "L:117",
      "chain": "L",
      "resseq": 117,
      "icode": "",
      "resname": "ILE",
      "hetflag": " ",
      "sasa": 0.0,
      "atoms": [
        {
          "atom_index": 2546,
          "name": "N",
          "element": "N",
          "coord": [
            -0.5777999758720398,
            2.9405999183654785,
            4.5802001953125
          ]
        },
        {
          "atom_index": 2547,
          "name": "CA",
          "element": "C",
          "coord": [
            -0.44110000133514404,
            2.9382998943328857,
            4.632199764251709
          ]
        },
        {
          "atom_index": 2548,
          "name": "C",
          "element": "C",
          "coord": [
            -0.4016999900341034,
            2.794600009918213,
            4.6691999435424805
          ]
        },
        {
          "atom_index": 2549,
          "name": "O",
          "element": "O",
          "coord": [
            -0.48190000653266907,
            2.7211999893188477,
            4.727799892425537
          ]
        },
        {
          "atom_index": 2550,
          "name": "CB",
          "element": "C",
          "coord": [
            -0.41449999809265137,
            3.044300079345703,
            4.744200229644775
          ]
        },
        {
          "atom_index": 2551,
          "name": "CG1",
          "element": "C",
          "coord": [
            -0.2630000114440918,
            3.0590999126434326,
            4.773799896240234
          ]
        },
        {
          "atom_index": 2552,
          "name": "CG2",
          "element": "C",
          "coord": [
            -0.49779999256134033,
            3.0185999870300293,
            4.872099876403809
          ]
        },
        {
          "atom_index": 2553,
          "name": "CD1",
          "element": "C",
          "coord": [
            -0.21789999306201935,
            3.1947999000549316,
            4.832900047302246
          ]
        }
      ]
    },
    {
      "id": "L:118",
      "chain": "L",
      "resseq": 118,
      "icode": "",
      "resname": "PHE",
      "hetflag": " ",
      "sasa": 0.0,
      "atoms": [
        {
          "atom_index": 2554,
          "name": "N",
          "element": "N",
          "coord": [
            -0.2806999981403351,
            2.7535998821258545,
            4.629300117492676
          ]
        },
        {
          "atom_index": 2555,
          "name": "CA",
          "element": "C",
          "coord": [
            -0.22939999401569366,
            2.6198999881744385,
            4.656000137329102
          ]
        },
        {
          "atom_index": 2556,
          "name": "C",
          "element": "C",
          "coord": [
            -0.09870000183582306,
            2.6247000694274902,
            4.733699798583984
          ]
        },
        {
          "atom_index": 2557,
          "name": "O",
          "element": "O",
          "coord": [
            0.0008999999845400453,
            2.6774001121520996,
            4.682799816131592
          ]
        },
        {
          "atom_index": 2558,
          "name": "CB",
          "element": "C",
          "coord": [
            -0.2117999941110611,
            2.539599895477295,
            4.526100158691406
          ]
        },
        {
          "atom_index": 2559,
          "name": "CG",
          "element": "C",
          "coord": [
            -0.33820000290870667,
            2.5151000022888184,
            4.447500228881836
          ]
        },
        {
          "atom_index": 2560,
          "name": "CD1",
          "element": "C",
          "coord": [
            -0.3709000051021576,
            2.5952000617980957,
            4.338799953460693
          ]
        },
        {
          "atom_index": 2561,
          "name": "CD2",
          "element": "C",
          "coord": [
            -0.4230000078678131,
            2.4098000526428223,
            4.480100154876709
          ]
        },
        {
          "atom_index": 2562,
          "name": "CE1",
          "element": "C",
          "coord": [
            -0.48739999532699585,
            2.571700096130371,
            4.265100002288818
          ]
        },
        {
          "atom_index": 2563,
          "name": "CE2",
          "element": "C",
          "coord": [
            -0.5394999980926514,
            2.386399984359741,
            4.406400203704834
          ]
        },
        {
          "atom_index": 2564,
          "name": "CZ",
          "element": "C",
          "coord": [
            -0.5706999897956848,
            2.467400074005127,
            4.299200057983398
          ]
        }
      ]
    },
    {
      "id": "L:119",
      "chain": "L",
      "resseq": 119,
      "icode": "",
      "resname": "PRO",
      "hetflag": " ",
      "sasa": 0.0,
      "atoms": [
        {
          "atom_index": 2565,
          "name": "N",
          "element": "N",
          "coord": [
            -0.09640000015497208,
            2.568700075149536,
            4.857100009918213
          ]
        },
        {
          "atom_index": 2566,
          "name": "CA",
          "element": "C",
          "coord": [
            0.029500000178813934,
            2.565700054168701,
            4.933199882507324
          ]
        },
        {
          "atom_index": 2567,
          "name": "C",
          "element": "C",
          "coord": [
            0.1290999948978424,
            2.4651999473571777,
            4.873600006103516
          ]
        },
        {
          "atom_index": 2568,
          "name": "O",
          "element": "O",
          "coord": [
            0.08569999784231186,
            2.3738999366760254,
            4.802000045776367
          ]
        },
        {
          "atom_index": 2569,
          "name": "CB",
          "element": "C",
          "coord": [
            -0.015399999916553497,
            2.52239990234375,
            5.073599815368652
          ]
        },
        {
          "atom_index": 2570,
          "name": "CG",
          "element": "C",
          "coord": [
            -0.13860000669956207,
            2.4447999000549316,
            5.052299976348877
          ]
        },
        {
          "atom_index": 2571,
          "name": "CD",
          "element": "C",
          "coord": [
            -0.20579999685287476,
            2.501300096511841,
            4.930300235748291
          ]
        }
      ]
    },
    {
      "id": "L:120",
      "chain": "L",
      "resseq": 120,
      "icode": "",
      "resname": "PRO",
      "hetflag": " ",
      "sasa": 0.0,
      "atoms": [
        {
          "atom_index": 2572,
          "name": "N",
          "element": "N",
          "coord": [
            0.2614000141620636,
            2.477299928665161,
            4.901000022888184
          ]
        },
        {
          "atom_index": 2573,
          "name": "CA",
          "element": "C",
          "coord": [
            0.35580000281333923,
            2.376699924468994,
            4.8491997718811035
          ]
        },
        {
          "atom_index": 2574,
          "name": "C",
          "element": "C",
          "coord": [
            0.323199987411499,
            2.240000009536743,
            4.908699989318848
          ]
        },
        {
          "atom_index": 2575,
          "name": "O",
          "element": "O",
          "coord": [
            0.2946999967098236,
            2.231300115585327,
            5.028500080108643
          ]
        },
        {
          "atom_index": 2576,
          "name": "CB",
          "element": "C",
          "coord": [
            0.4925999939441681,
            2.4267001152038574,
            4.898200035095215
          ]
        },
        {
          "atom_index": 2577,
          "name": "CG",
          "element": "C",
          "coord": [
            0.4713999927043915,
            2.569200038909912,
            4.936399936676025
          ]
        },
        {
          "atom_index": 2578,
          "name": "CD",
          "element": "C",
          "coord": [
            0.33079999685287476,
            2.5778000354766846,
            4.98390007019043
          ]
        }
      ]
    },
    {
      "id": "L:121",
      "chain": "L",
      "resseq": 121,
      "icode": "",
      "resname": "SER",
      "hetflag": " ",
      "sasa": 0.0,
      "atoms": [
        {
          "atom_index": 2579,
          "name": "N",
          "element": "N",
          "coord": [
            0.322299987077713,
            2.1350998878479004,
            4.824699878692627
          ]
        },
        {
          "atom_index": 2580,
          "name": "CA",
          "element": "C",
          "coord": [
            0.29260000586509705,
            1.9984999895095825,
            4.868199825286865
          ]
        },
        {
          "atom_index": 2581,
          "name": "C",
          "element": "C",
          "coord": [
            0.400299996137619,
            1.9459999799728394,
            4.963600158691406
          ]
        },
        {
          "atom_index": 2582,
          "name": "O",
          "element": "O",
          "coord": [
            0.515500009059906,
            1.98989999294281,
            4.955399990081787
          ]
        },
        {
          "atom_index": 2583,
          "name": "CB",
          "element": "C",
          "coord": [
            0.27730000019073486,
            1.905400037765503,
            4.748000144958496
          ]
        },
        {
          "atom_index": 2584,
          "name": "OG",
          "element": "O",
          "coord": [
            0.4020000100135803,
            1.8733999729156494,
            4.688199996948242
          ]
        }
      ]
    },
    {
      "id": "L:122",
      "chain": "L",
      "resseq": 122,
      "icode": "",
      "resname": "ASP",
      "hetflag": " ",
      "sasa": 0.5675374269485474,
      "atoms": [
        {
          "atom_index": 2585,
          "name": "N",
          "element": "N",
          "coord": [
            0.3625999987125397,
            1.8528000116348267,
            5.053800106048584
          ]
        },
        {
          "atom_index": 2586,
          "name": "CA",
          "element": "C",
          "coord": [
            0.45419999957084656,
            1.7904000282287598,
            5.150300025939941
          ]
        },
        {
          "atom_index": 2587,
          "name": "C",
          "element": "C",
          "coord": [
            0.5684999823570251,
            1.7177000045776367,
            5.078800201416016
          ]
        },
        {
          "atom_index": 2588,
          "name": "O",
          "element": "O",
          "coord": [
            0.6809999942779541,
            1.7158000469207764,
            5.128699779510498
          ]
        },
        {
          "atom_index": 2589,
          "name": "CB",
          "element": "C",
          "coord": [
            0.3783000111579895,
            1.6937999725341797,
            5.243000030517578
          ]
        },
        {
          "atom_index": 2590,
          "name": "CG",
          "element": "C",
          "coord": [
            0.2736999988555908,
            1.7603000402450562,
            5.330699920654297
          ]
        },
        {
          "atom_index": 2591,
          "name": "OD1",
          "element": "O",
          "coord": [
            0.3084999918937683,
            1.857699990272522,
            5.401299953460693
          ]
        },
        {
          "atom_index": 2592,
          "name": "OD2",
          "element": "O",
          "coord": [
            0.15800000727176666,
            1.7128000259399414,
            5.331399917602539
          ]
        }
      ]
    },
    {
      "id": "L:123",
      "chain": "L",
      "resseq": 123,
      "icode": "",
      "resname": "GLU",
      "hetflag": " ",
      "sasa": 0.0,
      "atoms": [
        {
          "atom_index": 2593,
          "name": "N",
          "element": "N",
          "coord": [
            0.5386999845504761,
            1.6619000434875488,
            4.959700107574463
          ]
        },
        {
          "atom_index": 2594,
          "name": "CA",
          "element": "C",
          "coord": [
            0.6323999762535095,
            1.590999960899353,
            4.872399806976318
          ]
        },
        {
          "atom_index": 2595,
          "name": "C",
          "element": "C",
          "coord": [
            0.742900013923645,
            1.6842000484466553,
            4.821199893951416
          ]
        },
        {
          "atom_index": 2596,
          "name": "O",
          "element": "O",
          "coord": [
            0.8586999773979187,
            1.642300009727478,
            4.814899921417236
          ]
        },
        {
          "atom_index": 2597,
          "name": "CB",
          "element": "C",
          "coord": [
            0.5579000115394592,
            1.5276000499725342,
            4.753900051116943
          ]
        },
        {
          "atom_index": 2598,
          "name": "CG",
          "element": "C",
          "coord": [
            0.46369999647140503,
            1.4148999452590942,
            4.793300151824951
          ]
        },
        {
          "atom_index": 2599,
          "name": "CD",
          "element": "C",
          "coord": [
            0.36809998750686646,
            1.3701000213623047,
            4.6844000816345215
          ]
        },
        {
          "atom_index": 2600,
          "name": "OE1",
          "element": "O",
          "coord": [
            0.4117000102996826,
            1.3573999404907227,
            4.567699909210205
          ]
        },
        {
          "atom_index": 2601,
          "name": "OE2",
          "element": "O",
          "coord": [
            0.24940000474452972,
            1.3463000059127808,
            4.71619987487793
          ]
        }
      ]
    },
    {
      "id": "L:124",
      "chain": "L",
      "resseq": 124,
      "icode": "",
      "resname": "GLN",
      "hetflag": " ",
      "sasa": 0.0,
      "atoms": [
        {
          "atom_index": 2602,
          "name": "N",
          "element": "N",
          "coord": [
            0.707099974155426,
            1.8098000288009644,
            4.785399913787842
          ]
        },
        {
          "atom_index": 2603,
          "name": "CA",
          "element": "C",
          "coord": [
            0.802299976348877,
            1.909999966621399,
            4.736499786376953
          ]
        },
        {
          "atom_index": 2604,
          "name": "C",
          "element": "C",
          "coord": [
            0.8934999704360962,
            1.9595999717712402,
            4.848100185394287
          ]
        },
        {
          "atom_index": 2605,
          "name": "O",
          "element": "O",
          "coord": [
            1.0144000053405762,
            1.97160005569458,
            4.8267998695373535
          ]
        },
        {
          "atom_index": 2606,
          "name": "CB",
          "element": "C",
          "coord": [
            0.7311999797821045,
            2.0280001163482666,
            4.6682000160217285
          ]
        },
        {
          "atom_index": 2607,
          "name": "CG",
          "element": "C",
          "coord": [
            0.8289999961853027,
            2.1203999519348145,
            4.594799995422363
          ]
        },
        {
          "atom_index": 2608,
          "name": "CD",
          "element": "C",
          "coord": [
            0.7721999883651733,
            2.250200033187866,
            4.542699813842773
          ]
        },
        {
          "atom_index": 2609,
          "name": "OE1",
          "element": "O",
          "coord": [
            0.6611999869346619,
            2.2932000160217285,
            4.576099872589111
          ]
        },
        {
          "atom_index": 2610,
          "name": "NE2",
          "element": "N",
          "coord": [
            0.8517000079154968,
            2.31820011138916,
            4.461900234222412
          ]
        }
      ]
    },
    {
      "id": "L:125",
      "chain": "L",
      "resseq": 125,
      "icode": "",
      "resname": "LEU",
      "hetflag": " ",
      "sasa": 0.0,
      "atoms": [
        {
          "atom_index": 2611,
          "name": "N",
          "element": "N",
          "coord": [
            0.8355000019073486,
            1.9881999492645264,
            4.966599941253662
          ]
        },
        {
          "atom_index": 2612,
          "name": "CA",
          "element": "C",
          "coord": [
            0.9083999991416931,
            2.036600112915039,
            5.084199905395508
          ]
        },
        {
          "atom_index": 2613,
          "name": "C",
          "element": "C",
          "coord": [
            1.024899959564209,
            1.945099949836731,
            5.1219000816345215
          ]
        },
        {
          "atom_index": 2614,
          "name": "O",
          "element": "O",
          "coord": [
            1.1306999921798706,
            1.9952000379562378,
            5.158400058746338
          ]
        },
        {
          "atom_index": 2615,
          "name": "CB",
          "element": "C",
          "coord": [
            0.814300000667572,
            2.0604000091552734,
            5.20359992980957
          ]
        },
        {
          "atom_index": 2616,
          "name": "CG",
          "element": "C",
          "coord": [
            0.7078999876976013,
            2.1700000762939453,
            5.186200141906738
          ]
        },
        {
          "atom_index": 2617,
          "name": "CD1",
          "element": "C",
          "coord": [
            0.6029999852180481,
            2.161600112915039,
            5.295199871063232
          ]
        },
        {
          "atom_index": 2618,
          "name": "CD2",
          "element": "C",
          "coord": [
            0.7700999975204468,
            2.3094000816345215,
            5.183000087738037
          ]
        }
      ]
    },
    {
      "id": "L:126",
      "chain": "L",
      "resseq": 126,
      "icode": "",
      "resname": "LYS",
      "hetflag": " ",
      "sasa": 6.761289119720459,
      "atoms": [
        {
          "atom_index": 2619,
          "name": "N",
          "element": "N",
          "coord": [
            1.0094000101089478,
            1.812399983406067,
            5.101799964904785
          ]
        },
        {
          "atom_index": 2620,
          "name": "CA",
          "element": "C",
          "coord": [
            1.1126999855041504,
            1.7110999822616577,
            5.1269001960754395
          ]
        },
        {
          "atom_index": 2621,
          "name": "C",
          "element": "C",
          "coord": [
            1.2390999794006348,
            1.7273000478744507,
            5.0381999015808105
          ]
        },
        {
          "atom_index": 2622,
          "name": "O",
          "element": "O",
          "coord": [
            1.3345999717712402,
            1.6510000228881836,
            5.054900169372559
          ]
        },
        {
          "atom_index": 2623,
          "name": "CB",
          "element": "C",
          "coord": [
            1.0533000230789185,
            1.5700000524520874,
            5.111000061035156
          ]
        },
        {
          "atom_index": 2624,
          "name": "CG",
          "element": "C",
          "coord": [
            1.011299967765808,
            1.5059000253677368,
            5.242700099945068
          ]
        },
        {
          "atom_index": 2625,
          "name": "CD",
          "element": "C",
          "coord": [
            0.9327999949455261,
            1.3769999742507935,
            5.220699787139893
          ]
        },
        {
          "atom_index": 2626,
          "name": "CE",
          "element": "C",
          "coord": [
            0.7833999991416931,
            1.399399995803833,
            5.225299835205078
          ]
        },
        {
          "atom_index": 2627,
          "name": "NZ",
          "element": "N",
          "coord": [
            0.708299994468689,
            1.2827999591827393,
            5.171899795532227
          ]
        }
      ]
    },
    {
      "id": "L:127",
      "chain": "L",
      "resseq": 127,
      "icode": "",
      "resname": "SER",
      "hetflag": " ",
      "sasa": 1.16660475730896,
      "atoms": [
        {
          "atom_index": 2628,
          "name": "N",
          "element": "N",
          "coord": [
            1.2400000095367432,
            1.8271000385284424,
            4.946300029754639
          ]
        },
        {
          "atom_index": 2629,
          "name": "CA",
          "element": "C",
          "coord": [
            1.3513000011444092,
            1.8551000356674194,
            4.854800224304199
          ]
        },
        {
          "atom_index": 2630,
          "name": "C",
          "element": "C",
          "coord": [
            1.4191999435424805,
            1.9931000471115112,
            4.874300003051758
          ]
        },
        {
          "atom_index": 2631,
          "name": "O",
          "element": "O",
          "coord": [
            1.5082000494003296,
            2.028899908065796,
            4.796500205993652
          ]
        },
        {
          "atom_index": 2632,
          "name": "CB",
          "element": "C",
          "coord": [
            1.3071999549865723,
            1.8357000350952148,
            4.710000038146973
          ]
        },
        {
          "atom_index": 2633,
          "name": "OG",
          "element": "O",
          "coord": [
            1.4184000492095947,
            1.8401000499725342,
            4.622000217437744
          ]
        }
      ]
    },
    {
      "id": "L:128",
      "chain": "L",
      "resseq": 128,
      "icode": "",
      "resname": "GLY",
      "hetflag": " ",
      "sasa": 0.09679638594388962,
      "atoms": [
        {
          "atom_index": 2634,
          "name": "N",
          "element": "N",
          "coord": [
            1.378000020980835,
            2.067199945449829,
            4.977200031280518
          ]
        },
        {
          "atom_index": 2635,
          "name": "CA",
          "element": "C",
          "coord": [
            1.434999942779541,
            2.1975998878479004,
            5.010200023651123
          ]
        },
        {
          "atom_index": 2636,
          "name": "C",
          "element": "C",
          "coord": [
            1.3779000043869019,
            2.3166000843048096,
            4.935400009155273
          ]
        },
        {
          "atom_index": 2637,
          "name": "O",
          "element": "O",
          "coord": [
            1.4221999645233154,
            2.4298999309539795,
            4.956900119781494
          ]
        }
      ]
    },
    {
      "id": "L:129",
      "chain": "L",
      "resseq": 129,
      "icode": "",
      "resname": "THR",
      "hetflag": " ",
      "sasa": 0.0,
      "atoms": [
        {
          "atom_index": 2638,
          "name": "N",
          "element": "N",
          "coord": [
            1.2798000574111938,
            2.2929000854492188,
            4.847599983215332
          ]
        },
        {
          "atom_index": 2639,
          "name": "CA",
          "element": "C",
          "coord": [
            1.2156000137329102,
            2.3989999294281006,
            4.770199775695801
          ]
        },
        {
          "atom_index": 2640,
          "name": "C",
          "element": "C",
          "coord": [
            1.0650999546051025,
            2.4054999351501465,
            4.795300006866455
          ]
        },
        {
          "atom_index": 2641,
          "name": "O",
          "element": "O",
          "coord": [
            1.0024000406265259,
            2.3025999069213867,
            4.821499824523926
          ]
        },
        {
          "atom_index": 2642,
          "name": "CB",
          "element": "C",
          "coord": [
            1.2569999694824219,
            2.394399881362915,
            4.622099876403809
          ]
        },
        {
          "atom_index": 2643,
          "name": "OG1",
          "element": "O",
          "coord": [
            1.2039999961853027,
            2.509200096130371,
            4.555500030517578
          ]
        },
        {
          "atom_index": 2644,
          "name": "CG2",
          "element": "C",
          "coord": [
            1.2122000455856323,
            2.2660999298095703,
            4.551000118255615
          ]
        }
      ]
    },
    {
      "id": "L:130",
      "chain": "L",
      "resseq": 130,
      "icode": "",
      "resname": "ALA",
      "hetflag": " ",
      "sasa": 0.0,
      "atoms": [
        {
          "atom_index": 2645,
          "name": "N",
          "element": "N",
          "coord": [
            1.0083999633789062,
            2.5269999504089355,
            4.789299964904785
          ]
        },
        {
          "atom_index": 2646,
          "name": "CA",
          "element": "C",
          "coord": [
            0.8658999800682068,
            2.550299882888794,
            4.810500144958496
          ]
        },
        {
          "atom_index": 2647,
          "name": "C",
          "element": "C",
          "coord": [
            0.807200014591217,
            2.6403000354766846,
            4.701499938964844
          ]
        },
        {
          "atom_index": 2648,
          "name": "O",
          "element": "O",
          "coord": [
            0.8561999797821045,
            2.751499891281128,
            4.679800033569336
          ]
        },
        {
          "atom_index": 2649,
          "name": "CB",
          "element": "C",
          "coord": [
            0.8428000211715698,
            2.6108999252319336,
            4.9481000900268555
          ]
        }
      ]
    },
    {
      "id": "L:131",
      "chain": "L",
      "resseq": 131,
      "icode": "",
      "resname": "SER",
      "hetflag": " ",
      "sasa": 0.0,
      "atoms": [
        {
          "atom_index": 2650,
          "name": "N",
          "element": "N",
          "coord": [
            0.7041000127792358,
            2.5901999473571777,
            4.631499767303467
          ]
        },
        {
          "atom_index": 2651,
          "name": "CA",
          "element": "C",
          "coord": [
            0.633899986743927,
            2.6637001037597656,
            4.526500225067139
          ]
        },
        {
          "atom_index": 2652,
          "name": "C",
          "element": "C",
          "coord": [
            0.4896000027656555,
            2.686800003051758,
            4.570000171661377
          ]
        },
        {
          "atom_index": 2653,
          "name": "O",
          "element": "O",
          "coord": [
            0.4180999994277954,
            2.59089994430542,
            4.600399971008301
          ]
        },
        {
          "atom_index": 2654,
          "name": "CB",
          "element": "C",
          "coord": [
            0.6366999745368958,
            2.587100028991699,
            4.3942999839782715
          ]
        },
        {
          "atom_index": 2655,
          "name": "OG",
          "element": "O",
          "coord": [
            0.7684000134468079,
            2.55679988861084,
            4.3516998291015625
          ]
        }
      ]
    },
    {
      "id": "L:132",
      "chain": "L",
      "resseq": 132,
      "icode": "",
      "resname": "VAL",
      "hetflag": " ",
      "sasa": 0.0,
      "atoms": [
        {
          "atom_index": 2656,
          "name": "N",
          "element": "N",
          "coord": [
            0.44780001044273376,
            2.813699960708618,
            4.575300216674805
          ]
        },
        {
          "atom_index": 2657,
          "name": "CA",
          "element": "C",
          "coord": [
            0.31130000948905945,
            2.8510000705718994,
            4.612599849700928
          ]
        },
        {
          "atom_index": 2658,
          "name": "C",
          "element": "C",
          "coord": [
            0.24210000038146973,
            2.892400026321411,
            4.483699798583984
          ]
        },
        {
          "atom_index": 2659,
          "name": "O",
          "element": "O",
          "coord": [
            0.2946000099182129,
            2.976900100708008,
            4.410900115966797
          ]
        },
        {
          "atom_index": 2660,
          "name": "CB",
          "element": "C",
          "coord": [
            0.30489999055862427,
            2.9612998962402344,
            4.721799850463867
          ]
        },
        {
          "atom_index": 2661,
          "name": "CG1",
          "element": "C",
          "coord": [
            0.16529999673366547,
            2.9688000679016113,
            4.782299995422363
          ]
        },
        {
          "atom_index": 2662,
          "name": "CG2",
          "element": "C",
          "coord": [
            0.4083999991416931,
            2.9370999336242676,
            4.831399917602539
          ]
        }
      ]
    },
    {
      "id": "L:133",
      "chain": "L",
      "resseq": 133,
      "icode": "",
      "resname": "VAL",
      "hetflag": " ",
      "sasa": 0.0,
      "atoms": [
        {
          "atom_index": 2663,
          "name": "N",
          "element": "N",
          "coord": [
            0.12720000743865967,
            2.830199956893921,
            4.453000068664551
          ]
        },
        {
          "atom_index": 2664,
          "name": "CA",
          "element": "C",
          "coord": [
            0.05620000138878822,
            2.8545000553131104,
            4.327300071716309
          ]
        },
        {
          "atom_index": 2665,
          "name": "C",
          "element": "C",
          "coord": [
            -0.07639999687671661,
            2.9286999702453613,
            4.3445000648498535
          ]
        },
        {
          "atom_index": 2666,
          "name": "O",
          "element": "O",
          "coord": [
            -0.1589999943971634,
            2.8907999992370605,
            4.427800178527832
          ]
        },
        {
          "atom_index": 2667,
          "name": "CB",
          "element": "C",
          "coord": [
            0.040800001472234726,
            2.7230000495910645,
            4.244500160217285
          ]
        },
        {
          "atom_index": 2668,
          "name": "CG1",
          "element": "C",
          "coord": [
            -0.02889999933540821,
            2.7476999759674072,
            4.110599994659424
          ]
        },
        {
          "atom_index": 2669,
          "name": "CG2",
          "element": "C",
          "coord": [
            0.17599999904632568,
            2.6552000045776367,
            4.222099781036377
          ]
        }
      ]
    },
    {
      "id": "L:134",
      "chain": "L",
      "resseq": 134,
      "icode": "",
      "resname": "CYS",
      "hetflag": " ",
      "sasa": 0.0,
      "atoms": [
        {
          "atom_index": 2670,
          "name": "N",
          "element": "N",
          "coord": [
            -0.09629999846220016,
            3.033600091934204,
            4.263000011444092
          ]
        },
        {
          "atom_index": 2671,
          "name": "CA",
          "element": "C",
          "coord": [
            -0.22030000388622284,
            3.109999895095825,
            4.258200168609619
          ]
        },
        {
          "atom_index": 2672,
          "name": "C",
          "element": "C",
          "coord": [
            -0.2818000018596649,
            3.094599962234497,
            4.119999885559082
          ]
        },
        {
          "atom_index": 2673,
          "name": "O",
          "element": "O",
          "coord": [
            -0.21570000052452087,
            3.1201000213623047,
            4.018700122833252
          ]
        },
        {
          "atom_index": 2674,
          "name": "CB",
          "element": "C",
          "coord": [
            -0.1987999975681305,
            3.256500005722046,
            4.294300079345703
          ]
        },
        {
          "atom_index": 2675,
          "name": "SG",
          "element": "S",
          "coord": [
            -0.35190001130104065,
            3.351799964904785,
            4.308000087738037
          ]
        }
      ]
    },
    {
      "id": "L:135",
      "chain": "L",
      "resseq": 135,
      "icode": "",
      "resname": "LEU",
      "hetflag": " ",
      "sasa": 0.0,
      "atoms": [
        {
          "atom_index": 2676,
          "name": "N",
          "element": "N",
          "coord": [
            -0.4074000120162964,
            3.048799991607666,
            4.116499900817871
          ]
        },
        {
          "atom_index": 2677,
          "name": "CA",
          "element": "C",
          "coord": [
            -0.4823000133037567,
            3.027400016784668,
            3.993299961090088
          ]
        },
        {
          "atom_index": 2678,
          "name": "C",
          "element": "C",
          "coord": [
            -0.5950000286102295,
            3.1294000148773193,
            3.978300094604492
          ]
        },
        {
          "atom_index": 2679,
          "name": "O",
          "element": "O",
          "coord": [
            -0.675599992275238,
            3.1466000080108643,
            4.069699764251709
          ]
        },
        {
          "atom_index": 2680,
          "name": "CB",
          "element": "C",
          "coord": [
            -0.5379999876022339,
            2.8833999633789062,
            3.9907000064849854
          ]
        },
        {
          "atom_index": 2681,
          "name": "CG",
          "element": "C",
          "coord": [
            -0.6482999920845032,
            2.850399971008301,
            3.8889999389648438
          ]
        },
        {
          "atom_index": 2682,
          "name": "CD1",
          "element": "C",
          "coord": [
            -0.5964999794960022,
            2.857599973678589,
            3.7453999519348145
          ]
        },
        {
          "atom_index": 2683,
          "name": "CD2",
          "element": "C",
          "coord": [
            -0.7095000147819519,
            2.7142999172210693,
            3.9179000854492188
          ]
        }
      ]
    },
    {
      "id": "L:136",
      "chain": "L",
      "resseq": 136,
      "icode": "",
      "resname": "LEU",
      "hetflag": " ",
      "sasa": 0.0,
      "atoms": [
        {
          "atom_index": 2684,
          "name": "N",
          "element": "N",
          "coord": [
            -0.6003000140190125,
            3.1947999000549316,
            3.8615000247955322
          ]
        },
        {
          "atom_index": 2685,
          "name": "CA",
          "element": "C",
          "coord": [
            -0.7035999894142151,
            3.2899999618530273,
            3.8208000659942627
          ]
        },
        {
          "atom_index": 2686,
          "name": "C",
          "element": "C",
          "coord": [
            -0.7754999995231628,
            3.2181999683380127,
            3.7090001106262207
          ]
        },
        {
          "atom_index": 2687,
          "name": "O",
          "element": "O",
          "coord": [
            -0.7190999984741211,
            3.198899984359741,
            3.600800037384033
          ]
        },
        {
          "atom_index": 2688,
          "name": "CB",
          "element": "C",
          "coord": [
            -0.6406999826431274,
            3.420799970626831,
            3.769700050354004
          ]
        },
        {
          "atom_index": 2689,
          "name": "CG",
          "element": "C",
          "coord": [
            -0.6019999980926514,
            3.5251998901367188,
            3.8738999366760254
          ]
        },
        {
          "atom_index": 2690,
          "name": "CD1",
          "element": "C",
          "coord": [
            -0.4869999885559082,
            3.4760000705718994,
            3.9637999534606934
          ]
        },
        {
          "atom_index": 2691,
          "name": "CD2",
          "element": "C",
          "coord": [
            -0.5600000023841858,
            3.65310001373291,
            3.805299997329712
          ]
        }
      ]
    },
    {
      "id": "L:137",
      "chain": "L",
      "resseq": 137,
      "icode": "",
      "resname": "ASN",
      "hetflag": " ",
      "sasa": 0.0,
      "atoms": [
        {
          "atom_index": 2692,
          "name": "N",
          "element": "N",
          "coord": [
            -0.8959000110626221,
            3.1698999404907227,
            3.7376999855041504
          ]
        },
        {
          "atom_index": 2693,
          "name": "CA",
          "element": "C",
          "coord": [
            -0.9703999757766724,
            3.08489990234375,
            3.6454999446868896
          ]
        },
        {
          "atom_index": 2694,
          "name": "C",
          "element": "C",
          "coord": [
            -1.0814000368118286,
            3.1545000076293945,
            3.5673000812530518
          ]
        },
        {
          "atom_index": 2695,
          "name": "O",
          "element": "O",
          "coord": [
            -1.1706000566482544,
            3.214600086212158,
            3.6268999576568604
          ]
        },
        {
          "atom_index": 2696,
          "name": "CB",
          "element": "C",
          "coord": [
            -1.0262999534606934,
            2.964900016784668,
            3.723900079727173
          ]
        },
        {
          "atom_index": 2697,
          "name": "CG",
          "element": "C",
          "coord": [
            -1.0822999477386475,
            2.8536999225616455,
            3.6398000717163086
          ]
        },
        {
          "atom_index": 2698,
          "name": "OD1",
          "element": "O",
          "coord": [
            -1.0087000131607056,
            2.7737998962402344,
            3.581899881362915
          ]
        },
        {
          "atom_index": 2699,
          "name": "ND2",
          "element": "N",
          "coord": [
            -1.2141000032424927,
            2.8436999320983887,
            3.634999990463257
          ]
        }
      ]
    },
    {
      "id": "L:138",
      "chain": "L",
      "resseq": 138,
      "icode": "",
      "resname": "ASN",
      "hetflag": " ",
      "sasa": 0.0,
      "atoms": [
        {
          "atom_index": 2700,
          "name": "N",
          "element": "N",
          "coord": [
            -1.0765000581741333,
            3.1401000022888184,
            3.432800054550171
          ]
        },
        {
          "atom_index": 2701,
          "name": "CA",
          "element": "C",
          "coord": [
            -1.1770000457763672,
            3.1840999126434326,
            3.33489990234375
          ]
        },
        {
          "atom_index": 2702,
          "name": "C",
          "element": "C",
          "coord": [
            -1.2238999605178833,
            3.329400062561035,
            3.348299980163574
          ]
        },
        {
          "atom_index": 2703,
          "name": "O",
          "element": "O",
          "coord": [
            -1.3357000350952148,
            3.356600046157837,
            3.3931000232696533
          ]
        },
        {
          "atom_index": 2704,
          "name": "CB",
          "element": "C",
          "coord": [
            -1.294800043106079,
            3.08489990234375,
            3.3306000232696533
          ]
        },
        {
          "atom_index": 2705,
          "name": "CG",
          "element": "C",
          "coord": [
            -1.2591999769210815,
            2.9507999420166016,
            3.2706000804901123
          ]
        },
        {
          "atom_index": 2706,
          "name": "OD1",
          "element": "O",
          "coord": [
            -1.3142000436782837,
            2.90910005569458,
            3.1689999103546143
          ]
        },
        {
          "atom_index": 2707,
          "name": "ND2",
          "element": "N",
          "coord": [
            -1.1651999950408936,
            2.880199909210205,
            3.3303000926971436
          ]
        }
      ]
    },
    {
      "id": "L:139",
      "chain": "L",
      "resseq": 139,
      "icode": "",
      "resname": "PHE",
      "hetflag": " ",
      "sasa": 0.0,
      "atoms": [
        {
          "atom_index": 2708,
          "name": "N",
          "element": "N",
          "coord": [
            -1.1375000476837158,
            3.421999931335449,
            3.3073999881744385
          ]
        },
        {
          "atom_index": 2709,
          "name": "CA",
          "element": "C",
          "coord": [
            -1.1653000116348267,
            3.5650999546051025,
            3.3155999183654785
          ]
        },
        {
          "atom_index": 2710,
          "name": "C",
          "element": "C",
          "coord": [
            -1.1506999731063843,
            3.635499954223633,
            3.1809000968933105
          ]
        },
        {
          "atom_index": 2711,
          "name": "O",
          "element": "O",
          "coord": [
            -1.0872999429702759,
            3.583400011062622,
            3.0887999534606934
          ]
        },
        {
          "atom_index": 2712,
          "name": "CB",
          "element": "C",
          "coord": [
            -1.075600028038025,
            3.6315999031066895,
            3.422300100326538
          ]
        },
        {
          "atom_index": 2713,
          "name": "CG",
          "element": "C",
          "coord": [
            -0.9269999861717224,
            3.6182000637054443,
            3.3977999687194824
          ]
        },
        {
          "atom_index": 2714,
          "name": "CD1",
          "element": "C",
          "coord": [
            -0.8555999994277954,
            3.509999990463257,
            3.448899984359741
          ]
        },
        {
          "atom_index": 2715,
          "name": "CD2",
          "element": "C",
          "coord": [
            -0.8579999804496765,
            3.713900089263916,
            3.324399948120117
          ]
        },
        {
          "atom_index": 2716,
          "name": "CE1",
          "element": "C",
          "coord": [
            -0.718500018119812,
            3.497299909591675,
            3.4251999855041504
          ]
        },
        {
          "atom_index": 2717,
          "name": "CE2",
          "element": "C",
          "coord": [
            -0.7208999991416931,
            3.7007999420166016,
            3.3004000186920166
          ]
        },
        {
          "atom_index": 2718,
          "name": "CZ",
          "element": "C",
          "coord": [
            -0.6521999835968018,
            3.592900037765503,
            3.351099967956543
          ]
        }
      ]
    },
    {
      "id": "L:140",
      "chain": "L",
      "resseq": 140,
      "icode": "",
      "resname": "TYR",
      "hetflag": " ",
      "sasa": 0.0,
      "atoms": [
        {
          "atom_index": 2719,
          "name": "N",
          "element": "N",
          "coord": [
            -1.2092000246047974,
            3.7558999061584473,
            3.1712000370025635
          ]
        },
        {
          "atom_index": 2720,
          "name": "CA",
          "element": "C",
          "coord": [
            -1.201799988746643,
            3.842600107192993,
            3.053999900817871
          ]
        },
        {
          "atom_index": 2721,
          "name": "C",
          "element": "C",
          "coord": [
            -1.2164000272750854,
            3.988600015640259,
            3.099100112915039
          ]
        },
        {
          "atom_index": 2722,
          "name": "O",
          "element": "O",
          "coord": [
            -1.305999994277954,
            4.015500068664551,
            3.178499937057495
          ]
        },
        {
          "atom_index": 2723,
          "name": "CB",
          "element": "C",
          "coord": [
            -1.3062000274658203,
            3.8071999549865723,
            2.946000099182129
          ]
        },
        {
          "atom_index": 2724,
          "name": "CG",
          "element": "C",
          "coord": [
            -1.2798000574111938,
            3.881700038909912,
            2.816999912261963
          ]
        },
        {
          "atom_index": 2725,
          "name": "CD1",
          "element": "C",
          "coord": [
            -1.1857999563217163,
            3.8350000381469727,
            2.725399971008301
          ]
        },
        {
          "atom_index": 2726,
          "name": "CD2",
          "element": "C",
          "coord": [
            -1.3394999504089355,
            4.005099773406982,
            2.7920000553131104
          ]
        },
        {
          "atom_index": 2727,
          "name": "CE1",
          "element": "C",
          "coord": [
            -1.1549999713897705,
            3.907099962234497,
            2.610300064086914
          ]
        },
        {
          "atom_index": 2728,
          "name": "CE2",
          "element": "C",
          "coord": [
            -1.3078999519348145,
            4.07889986038208,
            2.677999973297119
          ]
        },
        {
          "atom_index": 2729,
          "name": "CZ",
          "element": "C",
          "coord": [
            -1.2160999774932861,
            4.029099941253662,
            2.5871999263763428
          ]
        },
        {
          "atom_index": 2730,
          "name": "OH",
          "element": "O",
          "coord": [
            -1.1859999895095825,
            4.100900173187256,
            2.4746999740600586
          ]
        }
      ]
    },
    {
      "id": "L:141",
      "chain": "L",
      "resseq": 141,
      "icode": "",
      "resname": "PRO",
      "hetflag": " ",
      "sasa": 0.0,
      "atoms": [
        {
          "atom_index": 2731,
          "name": "N",
          "element": "N",
          "coord": [
            -1.1339000463485718,
            4.085299968719482,
            3.051800012588501
          ]
        },
        {
          "atom_index": 2732,
          "name": "CA",
          "element": "C",
          "coord": [
            -1.0221999883651733,
            4.075099945068359,
            2.955199956893921
          ]
        },
        {
          "atom_index": 2733,
          "name": "C",
          "element": "C",
          "coord": [
            -0.8981999754905701,
            4.003399848937988,
            3.0092999935150146
          ]
        },
        {
          "atom_index": 2734,
          "name": "O",
          "element": "O",
          "coord": [
            -0.8956000208854675,
            3.9649999141693115,
            3.125999927520752
          ]
        },
        {
          "atom_index": 2735,
          "name": "CB",
          "element": "C",
          "coord": [
            -0.995199978351593,
            4.222099781036377,
            2.9196999073028564
          ]
        },
        {
          "atom_index": 2736,
          "name": "CG",
          "element": "C",
          "coord": [
            -1.0286999940872192,
            4.295499801635742,
            3.0452001094818115
          ]
        },
        {
          "atom_index": 2737,
          "name": "CD",
          "element": "C",
          "coord": [
            -1.1509000062942505,
            4.224999904632568,
            3.0978000164031982
          ]
        }
      ]
    },
    {
      "id": "L:142",
      "chain": "L",
      "resseq": 142,
      "icode": "",
      "resname": "ARG",
      "hetflag": " ",
      "sasa": 0.0,
      "atoms": [
        {
          "atom_index": 2738,
          "name": "N",
          "element": "N",
          "coord": [
            -0.7955999970436096,
            3.986999988555908,
            2.923799991607666
          ]
        },
        {
          "atom_index": 2739,
          "name": "CA",
          "element": "C",
          "coord": [
            -0.6687999963760376,
            3.9191999435424805,
            2.954900026321411
          ]
        },
        {
          "atom_index": 2740,
          "name": "C",
          "element": "C",
          "coord": [
            -0.5892999768257141,
            3.98580002784729,
            3.0692999362945557
          ]
        },
        {
          "atom_index": 2741,
          "name": "O",
          "element": "O",
          "coord": [
            -0.5231999754905701,
            3.915600061416626,
            3.1459999084472656
          ]
        },
        {
          "atom_index": 2742,
          "name": "CB",
          "element": "C",
          "coord": [
            -0.5835000276565552,
            3.90939998626709,
            2.826900005340576
          ]
        },
        {
          "atom_index": 2743,
          "name": "CG",
          "element": "C",
          "coord": [
            -0.46720001101493835,
            3.810800075531006,
            2.8336000442504883
          ]
        },
        {
          "atom_index": 2744,
          "name": "CD",
          "element": "C",
          "coord": [
            -0.384799987077713,
            3.8173999786376953,
            2.7063000202178955
          ]
        },
        {
          "atom_index": 2745,
          "name": "NE",
          "element": "N",
          "coord": [
            -0.28189998865127563,
            3.713200092315674,
            2.7016000747680664
          ]
        },
        {
          "atom_index": 2746,
          "name": "CZ",
          "element": "C",
          "coord": [
            -0.15790000557899475,
            3.7272000312805176,
            2.7476999759674072
          ]
        },
        {
          "atom_index": 2747,
          "name": "NH1",
          "element": "N",
          "coord": [
            -0.11949999630451202,
            3.841399908065796,
            2.8036999702453613
          ]
        },
        {
          "atom_index": 2748,
          "name": "NH2",
          "element": "N",
          "coord": [
            -0.07159999758005142,
            3.627000093460083,
            2.738800048828125
          ]
        }
      ]
    },
    {
      "id": "L:143",
      "chain": "L",
      "resseq": 143,
      "icode": "",
      "resname": "GLU",
      "hetflag": " ",
      "sasa": 1.0632890462875366,
      "atoms": [
        {
          "atom_index": 2749,
          "name": "N",
          "element": "N",
          "coord": [
            -0.5960999727249146,
            4.119699954986572,
            3.0801000595092773
          ]
        },
        {
          "atom_index": 2750,
          "name": "CA",
          "element": "C",
          "coord": [
            -0.5242999792098999,
            4.199399948120117,
            3.180299997329712
          ]
        },
        {
          "atom_index": 2751,
          "name": "C",
          "element": "C",
          "coord": [
            -0.5691999793052673,
            4.1697001457214355,
            3.322200059890747
          ]
        },
        {
          "atom_index": 2752,
          "name": "O",
          "element": "O",
          "coord": [
            -0.6873999834060669,
            4.181300163269043,
            3.353800058364868
          ]
        },
        {
          "atom_index": 2753,
          "name": "CB",
          "element": "C",
          "coord": [
            -0.5356000065803528,
            4.350599765777588,
            3.1510000228881836
          ]
        },
        {
          "atom_index": 2754,
          "name": "CG",
          "element": "C",
          "coord": [
            -0.4553999900817871,
            4.39739990234375,
            3.0304999351501465
          ]
        },
        {
          "atom_index": 2755,
          "name": "CD",
          "element": "C",
          "coord": [
            -0.4984000027179718,
            4.342599868774414,
            2.895900011062622
          ]
        },
        {
          "atom_index": 2756,
          "name": "OE1",
          "element": "O",
          "coord": [
            -0.6208000183105469,
            4.332099914550781,
            2.8712000846862793
          ]
        },
        {
          "atom_index": 2757,
          "name": "OE2",
          "element": "O",
          "coord": [
            -0.40880000591278076,
            4.304599761962891,
            2.816999912261963
          ]
        }
      ]
    },
    {
      "id": "L:144",
      "chain": "L",
      "resseq": 144,
      "icode": "",
      "resname": "ALA",
      "hetflag": " ",
      "sasa": 0.0,
      "atoms": [
        {
          "atom_index": 2758,
          "name": "N",
          "element": "N",
          "coord": [
            -0.47350001335144043,
            4.130000114440918,
            3.4072000980377197
          ]
        },
        {
          "atom_index": 2759,
          "name": "CA",
          "element": "C",
          "coord": [
            -0.49549999833106995,
            4.09660005569458,
            3.5476999282836914
          ]
        },
        {
          "atom_index": 2760,
          "name": "C",
          "element": "C",
          "coord": [
            -0.3675999939441681,
            4.121200084686279,
            3.6261000633239746
          ]
        },
        {
          "atom_index": 2761,
          "name": "O",
          "element": "O",
          "coord": [
            -0.25769999623298645,
            4.099800109863281,
            3.5741000175476074
          ]
        },
        {
          "atom_index": 2762,
          "name": "CB",
          "element": "C",
          "coord": [
            -0.5382000207901001,
            3.9507999420166016,
            3.561300039291382
          ]
        }
      ]
    },
    {
      "id": "L:145",
      "chain": "L",
      "resseq": 145,
      "icode": "",
      "resname": "LYS",
      "hetflag": " ",
      "sasa": 3.229104518890381,
      "atoms": [
        {
          "atom_index": 2763,
          "name": "N",
          "element": "N",
          "coord": [
            -0.3815999925136566,
            4.168300151824951,
            3.7500998973846436
          ]
        },
        {
          "atom_index": 2764,
          "name": "CA",
          "element": "C",
          "coord": [
            -0.2671000063419342,
            4.194699764251709,
            3.836199998855591
          ]
        },
        {
          "atom_index": 2765,
          "name": "C",
          "element": "C",
          "coord": [
            -0.2678000032901764,
            4.096700191497803,
            3.952399969100952
          ]
        },
        {
          "atom_index": 2766,
          "name": "O",
          "element": "O",
          "coord": [
            -0.3702999949455261,
            4.079500198364258,
            4.018700122833252
          ]
        },
        {
          "atom_index": 2767,
          "name": "CB",
          "element": "C",
          "coord": [
            -0.2671999931335449,
            4.3404998779296875,
            3.8852999210357666
          ]
        },
        {
          "atom_index": 2768,
          "name": "CG",
          "element": "C",
          "coord": [
            -0.13289999961853027,
            4.3871002197265625,
            3.9405999183654785
          ]
        },
        {
          "atom_index": 2769,
          "name": "CD",
          "element": "C",
          "coord": [
            -0.1412999927997589,
            4.5278000831604,
            3.9974000453948975
          ]
        },
        {
          "atom_index": 2770,
          "name": "CE",
          "element": "C",
          "coord": [
            -0.01080000028014183,
            4.571499824523926,
            4.059000015258789
          ]
        },
        {
          "atom_index": 2771,
          "name": "NZ",
          "element": "N",
          "coord": [
            -0.020800000056624413,
            4.707200050354004,
            4.11870002746582
          ]
        }
      ]
    },
    {
      "id": "L:146",
      "chain": "L",
      "resseq": 146,
      "icode": "",
      "resname": "VAL",
      "hetflag": " ",
      "sasa": 0.0,
      "atoms": [
        {
          "atom_index": 2772,
          "name": "N",
          "element": "N",
          "coord": [
            -0.15399999916553497,
            4.030200004577637,
            3.9742000102996826
          ]
        },
        {
          "atom_index": 2773,
          "name": "CA",
          "element": "C",
          "coord": [
            -0.1348000019788742,
            3.934499979019165,
            4.083099842071533
          ]
        },
        {
          "atom_index": 2774,
          "name": "C",
          "element": "C",
          "coord": [
            -0.025699999183416367,
            3.9881999492645264,
            4.175600051879883
          ]
        },
        {
          "atom_index": 2775,
          "name": "O",
          "element": "O",
          "coord": [
            0.08630000054836273,
            4.013800144195557,
            4.131100177764893
          ]
        },
        {
          "atom_index": 2776,
          "name": "CB",
          "element": "C",
          "coord": [
            -0.1039000004529953,
            3.790800094604492,
            4.032299995422363
          ]
        },
        {
          "atom_index": 2777,
          "name": "CG1",
          "element": "C",
          "coord": [
            -0.06729999929666519,
            3.697200059890747,
            4.147600173950195
          ]
        },
        {
          "atom_index": 2778,
          "name": "CG2",
          "element": "C",
          "coord": [
            -0.22120000422000885,
            3.734299898147583,
            3.953900098800659
          ]
        }
      ]
    },
    {
      "id": "L:147",
      "chain": "L",
      "resseq": 147,
      "icode": "",
      "resname": "GLN",
      "hetflag": " ",
      "sasa": 0.0,
      "atoms": [
        {
          "atom_index": 2779,
          "name": "N",
          "element": "N",
          "coord": [
            -0.05979999899864197,
            4.005799770355225,
            4.303800106048584
          ]
        },
        {
          "atom_index": 2780,
          "name": "CA",
          "element": "C",
          "coord": [
            0.03350000083446503,
            4.052999973297119,
            4.405399799346924
          ]
        },
        {
          "atom_index": 2781,
          "name": "C",
          "element": "C",
          "coord": [
            0.045899998396635056,
            3.9474000930786133,
            4.514900207519531
          ]
        },
        {
          "atom_index": 2782,
          "name": "O",
          "element": "O",
          "coord": [
            -0.05480000004172325,
            3.9047999382019043,
            4.571599960327148
          ]
        },
        {
          "atom_index": 2783,
          "name": "CB",
          "element": "C",
          "coord": [
            -0.011900000274181366,
            4.18779993057251,
            4.464600086212158
          ]
        },
        {
          "atom_index": 2784,
          "name": "CG",
          "element": "C",
          "coord": [
            -0.0026000000070780516,
            4.305300235748291,
            4.368100166320801
          ]
        },
        {
          "atom_index": 2785,
          "name": "CD",
          "element": "C",
          "coord": [
            -0.04729999974370003,
            4.433800220489502,
            4.433499813079834
          ]
        },
        {
          "atom_index": 2786,
          "name": "OE1",
          "element": "O",
          "coord": [
            -0.16699999570846558,
            4.45959997177124,
            4.450500011444092
          ]
        },
        {
          "atom_index": 2787,
          "name": "NE2",
          "element": "N",
          "coord": [
            0.0478999987244606,
            4.517499923706055,
            4.471399784088135
          ]
        }
      ]
    },
    {
      "id": "L:148",
      "chain": "L",
      "resseq": 148,
      "icode": "",
      "resname": "TRP",
      "hetflag": " ",
      "sasa": 0.0,
      "atoms": [
        {
          "atom_index": 2788,
          "name": "N",
          "element": "N",
          "coord": [
            0.16910000145435333,
            3.9031999111175537,
            4.541600227355957
          ]
        },
        {
          "atom_index": 2789,
          "name": "CA",
          "element": "C",
          "coord": [
            0.19760000705718994,
            3.8048999309539795,
            4.645500183105469
          ]
        },
        {
          "atom_index": 2790,
          "name": "C",
          "element": "C",
          "coord": [
            0.2337000072002411,
            3.876199960708618,
            4.775300025939941
          ]
        },
        {
          "atom_index": 2791,
          "name": "O",
          "element": "O",
          "coord": [
            0.3206999897956848,
            3.9632999897003174,
            4.775199890136719
          ]
        },
        {
          "atom_index": 2792,
          "name": "CB",
          "element": "C",
          "coord": [
            0.31209999322891235,
            3.712599992752075,
            4.602200031280518
          ]
        },
        {
          "atom_index": 2793,
          "name": "CG",
          "element": "C",
          "coord": [
            0.2703000009059906,
            3.605600118637085,
            4.506400108337402
          ]
        },
        {
          "atom_index": 2794,
          "name": "CD1",
          "element": "C",
          "coord": [
            0.2874000072479248,
            3.6054000854492188,
            4.371099948883057
          ]
        },
        {
          "atom_index": 2795,
          "name": "CD2",
          "element": "C",
          "coord": [
            0.20389999449253082,
            3.4832000732421875,
            4.539000034332275
          ]
        },
        {
          "atom_index": 2796,
          "name": "NE1",
          "element": "N",
          "coord": [
            0.2362000048160553,
            3.4895999431610107,
            4.317299842834473
          ]
        },
        {
          "atom_index": 2797,
          "name": "CE2",
          "element": "C",
          "coord": [
            0.1850000023841858,
            3.4123001098632812,
            4.4182000160217285
          ]
        },
        {
          "atom_index": 2798,
          "name": "CE3",
          "element": "C",
          "coord": [
            0.15880000591278076,
            3.425600051879883,
            4.658899784088135
          ]
        },
        {
          "atom_index": 2799,
          "name": "CZ2",
          "element": "C",
          "coord": [
            0.12489999830722809,
            3.2862000465393066,
            4.4141998291015625
          ]
        },
        {
          "atom_index": 2800,
          "name": "CZ3",
          "element": "C",
          "coord": [
            0.09740000218153,
            3.3015999794006348,
            4.654600143432617
          ]
        },
        {
          "atom_index": 2801,
          "name": "CH2",
          "element": "C",
          "coord": [
            0.08070000261068344,
            3.233299970626831,
            4.5335001945495605
          ]
        }
      ]
    },
    {
      "id": "L:149",
      "chain": "L",
      "resseq": 149,
      "icode": "",
      "resname": "LYS",
      "hetflag": " ",
      "sasa": 0.5380818247795105,
      "atoms": [
        {
          "atom_index": 2802,
          "name": "N",
          "element": "N",
          "coord": [
            0.16580000519752502,
            3.840100049972534,
            4.88539981842041
          ]
        },
        {
          "atom_index": 2803,
          "name": "CA",
          "element": "C",
          "coord": [
            0.19120000302791595,
            3.896199941635132,
            5.01800012588501
          ]
        },
        {
          "atom_index": 2804,
          "name": "C",
          "element": "C",
          "coord": [
            0.22869999706745148,
            3.7852001190185547,
            5.115799903869629
          ]
        },
        {
          "atom_index": 2805,
          "name": "O",
          "element": "O",
          "coord": [
            0.15449999272823334,
            3.687700033187866,
            5.13040018081665
          ]
        },
        {
          "atom_index": 2806,
          "name": "CB",
          "element": "C",
          "coord": [
            0.0722000002861023,
            3.97979998588562,
            5.0680999755859375
          ]
        },
        {
          "atom_index": 2807,
          "name": "CG",
          "element": "C",
          "coord": [
            0.062199998646974564,
            4.116399765014648,
            5.000899791717529
          ]
        },
        {
          "atom_index": 2808,
          "name": "CD",
          "element": "C",
          "coord": [
            -0.0625,
            4.192599773406982,
            5.042699813842773
          ]
        },
        {
          "atom_index": 2809,
          "name": "CE",
          "element": "C",
          "coord": [
            -0.07440000027418137,
            4.323200225830078,
            4.967899799346924
          ]
        },
        {
          "atom_index": 2810,
          "name": "NZ",
          "element": "N",
          "coord": [
            -0.19200000166893005,
            4.402200222015381,
            5.012700080871582
          ]
        }
      ]
    },
    {
      "id": "L:150",
      "chain": "L",
      "resseq": 150,
      "icode": "",
      "resname": "VAL",
      "hetflag": " ",
      "sasa": 0.0,
      "atoms": [
        {
          "atom_index": 2811,
          "name": "N",
          "element": "N",
          "coord": [
            0.3472000062465668,
            3.798099994659424,
            5.178400039672852
          ]
        },
        {
          "atom_index": 2812,
          "name": "CA",
          "element": "C",
          "coord": [
            0.4018000066280365,
            3.7019999027252197,
            5.274600028991699
          ]
        },
        {
          "atom_index": 2813,
          "name": "C",
          "element": "C",
          "coord": [
            0.41449999809265137,
            3.7750000953674316,
            5.40939998626709
          ]
        },
        {
          "atom_index": 2814,
          "name": "O",
          "element": "O",
          "coord": [
            0.4968999922275543,
            3.8657000064849854,
            5.4217000007629395
          ]
        },
        {
          "atom_index": 2815,
          "name": "CB",
          "element": "C",
          "coord": [
            0.5357000231742859,
            3.6414999961853027,
            5.222899913787842
          ]
        },
        {
          "atom_index": 2816,
          "name": "CG1",
          "element": "C",
          "coord": [
            0.6032999753952026,
            3.5552000999450684,
            5.32859992980957
          ]
        },
        {
          "atom_index": 2817,
          "name": "CG2",
          "element": "C",
          "coord": [
            0.513700008392334,
            3.5608999729156494,
            5.09499979019165
          ]
        }
      ]
    },
    {
      "id": "L:151",
      "chain": "L",
      "resseq": 151,
      "icode": "",
      "resname": "ASP",
      "hetflag": " ",
      "sasa": 0.945895791053772,
      "atoms": [
        {
          "atom_index": 2818,
          "name": "N",
          "element": "N",
          "coord": [
            0.328900009393692,
            3.73799991607666,
            5.507999897003174
          ]
        },
        {
          "atom_index": 2819,
          "name": "CA",
          "element": "C",
          "coord": [
            0.31709998846054077,
            3.8010001182556152,
            5.640699863433838
          ]
        },
        {
          "atom_index": 2820,
          "name": "C",
          "element": "C",
          "coord": [
            0.29100000858306885,
            3.9523000717163086,
            5.624499797821045
          ]
        },
        {
          "atom_index": 2821,
          "name": "O",
          "element": "O",
          "coord": [
            0.3578000068664551,
            4.034900188446045,
            5.687399864196777
          ]
        },
        {
          "atom_index": 2822,
          "name": "CB",
          "element": "C",
          "coord": [
            0.43959999084472656,
            3.7713000774383545,
            5.730800151824951
          ]
        },
        {
          "atom_index": 2823,
          "name": "CG",
          "element": "C",
          "coord": [
            0.4424999952316284,
            3.6345999240875244,
            5.797800064086914
          ]
        },
        {
          "atom_index": 2824,
          "name": "OD1",
          "element": "O",
          "coord": [
            0.3400000035762787,
            3.5627999305725098,
            5.792300224304199
          ]
        },
        {
          "atom_index": 2825,
          "name": "OD2",
          "element": "O",
          "coord": [
            0.5454999804496765,
            3.601599931716919,
            5.860199928283691
          ]
        }
      ]
    },
    {
      "id": "L:152",
      "chain": "L",
      "resseq": 152,
      "icode": "",
      "resname": "ASN",
      "hetflag": " ",
      "sasa": 4.604892730712891,
      "atoms": [
        {
          "atom_index": 2826,
          "name": "N",
          "element": "N",
          "coord": [
            0.19550000131130219,
            3.9865000247955322,
            5.533999919891357
          ]
        },
        {
          "atom_index": 2827,
          "name": "CA",
          "element": "C",
          "coord": [
            0.1535000056028366,
            4.122000217437744,
            5.49459981918335
          ]
        },
        {
          "atom_index": 2828,
          "name": "C",
          "element": "C",
          "coord": [
            0.25769999623298645,
            4.202300071716309,
            5.414000034332275
          ]
        },
        {
          "atom_index": 2829,
          "name": "O",
          "element": "O",
          "coord": [
            0.22779999673366547,
            4.313600063323975,
            5.369800090789795
          ]
        },
        {
          "atom_index": 2830,
          "name": "CB",
          "element": "C",
          "coord": [
            0.09350000321865082,
            4.202499866485596,
            5.611800193786621
          ]
        },
        {
          "atom_index": 2831,
          "name": "CG",
          "element": "C",
          "coord": [
            -0.04569999873638153,
            4.158400058746338,
            5.649099826812744
          ]
        },
        {
          "atom_index": 2832,
          "name": "OD1",
          "element": "O",
          "coord": [
            -0.14309999346733093,
            4.182400226593018,
            5.576700210571289
          ]
        },
        {
          "atom_index": 2833,
          "name": "ND2",
          "element": "N",
          "coord": [
            -0.05860000103712082,
            4.093200206756592,
            5.763599872589111
          ]
        }
      ]
    },
    {
      "id": "L:153",
      "chain": "L",
      "resseq": 153,
      "icode": "",
      "resname": "ALA",
      "hetflag": " ",
      "sasa": 1.5810075998306274,
      "atoms": [
        {
          "atom_index": 2834,
          "name": "N",
          "element": "N",
          "coord": [
            0.3776000142097473,
            4.144499778747559,
            5.391499996185303
          ]
        },
        {
          "atom_index": 2835,
          "name": "CA",
          "element": "C",
          "coord": [
            0.4844000041484833,
            4.208600044250488,
            5.314799785614014
          ]
        },
        {
          "atom_index": 2836,
          "name": "C",
          "element": "C",
          "coord": [
            0.47200000286102295,
            4.172999858856201,
            5.167099952697754
          ]
        },
        {
          "atom_index": 2837,
          "name": "O",
          "element": "O",
          "coord": [
            0.4684999883174896,
            4.054699897766113,
            5.1315999031066895
          ]
        },
        {
          "atom_index": 2838,
          "name": "CB",
          "element": "C",
          "coord": [
            0.6208999752998352,
            4.167799949645996,
            5.368500232696533
          ]
        }
      ]
    },
    {
      "id": "L:154",
      "chain": "L",
      "resseq": 154,
      "icode": "",
      "resname": "LEU",
      "hetflag": " ",
      "sasa": 1.86698317527771,
      "atoms": [
        {
          "atom_index": 2839,
          "name": "N",
          "element": "N",
          "coord": [
            0.4634000062942505,
            4.276400089263916,
            5.0817999839782715
          ]
        },
        {
          "atom_index": 2840,
          "name": "CA",
          "element": "C",
          "coord": [
            0.451200008392334,
            4.26230001449585,
            4.9369001388549805
          ]
        },
        {
          "atom_index": 2841,
          "name": "C",
          "element": "C",
          "coord": [
            0.5795999765396118,
            4.203400135040283,
            4.877099990844727
          ]
        },
        {
          "atom_index": 2842,
          "name": "O",
          "element": "O",
          "coord": [
            0.6898999810218811,
            4.248300075531006,
            4.909200191497803
          ]
        },
        {
          "atom_index": 2843,
          "name": "CB",
          "element": "C",
          "coord": [
            0.41620001196861267,
            4.398099899291992,
            4.873199939727783
          ]
        },
        {
          "atom_index": 2844,
          "name": "CG",
          "element": "C",
          "coord": [
            0.3747999966144562,
            4.3979997634887695,
            4.7256999015808105
          ]
        },
        {
          "atom_index": 2845,
          "name": "CD1",
          "element": "C",
          "coord": [
            0.2370000034570694,
            4.3354997634887695,
            4.706099987030029
          ]
        },
        {
          "atom_index": 2846,
          "name": "CD2",
          "element": "C",
          "coord": [
            0.37529999017715454,
            4.538400173187256,
            4.669899940490723
          ]
        }
      ]
    },
    {
      "id": "L:155",
      "chain": "L",
      "resseq": 155,
      "icode": "",
      "resname": "GLN",
      "hetflag": " ",
      "sasa": 0.0,
      "atoms": [
        {
          "atom_index": 2847,
          "name": "N",
          "element": "N",
          "coord": [
            0.5640000104904175,
            4.099699974060059,
            4.793099880218506
          ]
        },
        {
          "atom_index": 2848,
          "name": "CA",
          "element": "C",
          "coord": [
            0.6758000254631042,
            4.030700206756592,
            4.728899955749512
          ]
        },
        {
          "atom_index": 2849,
          "name": "C",
          "element": "C",
          "coord": [
            0.70660001039505,
            4.085899829864502,
            4.590400218963623
          ]
        },
        {
          "atom_index": 2850,
          "name": "O",
          "element": "O",
          "coord": [
            0.6161999702453613,
            4.131800174713135,
            4.520500183105469
          ]
        },
        {
          "atom_index": 2851,
          "name": "CB",
          "element": "C",
          "coord": [
            0.6517000198364258,
            3.8785998821258545,
            4.723700046539307
          ]
        },
        {
          "atom_index": 2852,
          "name": "CG",
          "element": "C",
          "coord": [
            0.6593000292778015,
            3.8101000785827637,
            4.860599994659424
          ]
        },
        {
          "atom_index": 2853,
          "name": "CD",
          "element": "C",
          "coord": [
            0.7997000217437744,
            3.781100034713745,
            4.909999847412109
          ]
        },
        {
          "atom_index": 2854,
          "name": "OE1",
          "element": "O",
          "coord": [
            0.8913999795913696,
            3.863800048828125,
            4.902200222015381
          ]
        },
        {
          "atom_index": 2855,
          "name": "NE2",
          "element": "N",
          "coord": [
            0.8185999989509583,
            3.6630001068115234,
            4.96619987487793
          ]
        }
      ]
    },
    {
      "id": "L:156",
      "chain": "L",
      "resseq": 156,
      "icode": "",
      "resname": "SER",
      "hetflag": " ",
      "sasa": 4.330624580383301,
      "atoms": [
        {
          "atom_index": 2856,
          "name": "N",
          "element": "N",
          "coord": [
            0.8352000117301941,
            4.081900119781494,
            4.551199913024902
          ]
        },
        {
          "atom_index": 2857,
          "name": "CA",
          "element": "C",
          "coord": [
            0.8823999762535095,
            4.130199909210205,
            4.421299934387207
          ]
        },
        {
          "atom_index": 2858,
          "name": "C",
          "element": "C",
          "coord": [
            1.0068999528884888,
            4.053400039672852,
            4.3765997886657715
          ]
        },
        {
          "atom_index": 2859,
          "name": "O",
          "element": "O",
          "coord": [
            1.0993000268936157,
            4.034299850463867,
            4.456200122833252
          ]
        },
        {
          "atom_index": 2860,
          "name": "CB",
          "element": "C",
          "coord": [
            0.9118000268936157,
            4.280099868774414,
            4.427700042724609
          ]
        },
        {
          "atom_index": 2861,
          "name": "OG",
          "element": "O",
          "coord": [
            0.9391999840736389,
            4.333700180053711,
            4.299300193786621
          ]
        }
      ]
    },
    {
      "id": "L:157",
      "chain": "L",
      "resseq": 157,
      "icode": "",
      "resname": "GLY",
      "hetflag": " ",
      "sasa": 0.7098401784896851,
      "atoms": [
        {
          "atom_index": 2862,
          "name": "N",
          "element": "N",
          "coord": [
            1.0062999725341797,
            4.009300231933594,
            4.250800132751465
          ]
        },
        {
          "atom_index": 2863,
          "name": "CA",
          "element": "C",
          "coord": [
            1.1167000532150269,
            3.9370999336242676,
            4.188199996948242
          ]
        },
        {
          "atom_index": 2864,
          "name": "C",
          "element": "C",
          "coord": [
            1.1210999488830566,
            3.786400079727173,
            4.207499980926514
          ]
        },
        {
          "atom_index": 2865,
          "name": "O",
          "element": "O",
          "coord": [
            1.2019000053405762,
            3.7197000980377197,
            4.142399787902832
          ]
        }
      ]
    },
    {
      "id": "L:158",
      "chain": "L",
      "resseq": 158,
      "icode": "",
      "resname": "ASN",
      "hetflag": " ",
      "sasa": 0.0,
      "atoms": [
        {
          "atom_index": 2866,
          "name": "N",
          "element": "N",
          "coord": [
            1.0361000299453735,
            3.731100082397461,
            4.296299934387207
          ]
        },
        {
          "atom_index": 2867,
          "name": "CA",
          "element": "C",
          "coord": [
            1.0334999561309814,
            3.5871999263763428,
            4.325900077819824
          ]
        },
        {
          "atom_index": 2868,
          "name": "C",
          "element": "C",
          "coord": [
            0.9075999855995178,
            3.5130999088287354,
            4.275899887084961
          ]
        },
        {
          "atom_index": 2869,
          "name": "O",
          "element": "O",
          "coord": [
            0.8741000294685364,
            3.4061999320983887,
            4.3282999992370605
          ]
        },
        {
          "atom_index": 2870,
          "name": "CB",
          "element": "C",
          "coord": [
            1.059000015258789,
            3.562299966812134,
            4.475500106811523
          ]
        },
        {
          "atom_index": 2871,
          "name": "CG",
          "element": "C",
          "coord": [
            0.9610999822616577,
            3.6285998821258545,
            4.5696001052856445
          ]
        },
        {
          "atom_index": 2872,
          "name": "OD1",
          "element": "O",
          "coord": [
            0.8701000213623047,
            3.7021000385284424,
            4.529399871826172
          ]
        },
        {
          "atom_index": 2873,
          "name": "ND2",
          "element": "N",
          "coord": [
            0.978600025177002,
            3.6045000553131104,
            4.698599815368652
          ]
        }
      ]
    },
    {
      "id": "L:159",
      "chain": "L",
      "resseq": 159,
      "icode": "",
      "resname": "SER",
      "hetflag": " ",
      "sasa": 0.0,
      "atoms": [
        {
          "atom_index": 2874,
          "name": "N",
          "element": "N",
          "coord": [
            0.8406999707221985,
            3.567699909210205,
            4.172900199890137
          ]
        },
        {
          "atom_index": 2875,
          "name": "CA",
          "element": "C",
          "coord": [
            0.7218000292778015,
            3.5060999393463135,
            4.113399982452393
          ]
        },
        {
          "atom_index": 2876,
          "name": "C",
          "element": "C",
          "coord": [
            0.7246999740600586,
            3.5085999965667725,
            3.9609999656677246
          ]
        },
        {
          "atom_index": 2877,
          "name": "O",
          "element": "O",
          "coord": [
            0.7831000089645386,
            3.599400043487549,
            3.901900053024292
          ]
        },
        {
          "atom_index": 2878,
          "name": "CB",
          "element": "C",
          "coord": [
            0.5939000248908997,
            3.5708999633789062,
            4.165900230407715
          ]
        },
        {
          "atom_index": 2879,
          "name": "OG",
          "element": "O",
          "coord": [
            0.5800999999046326,
            3.705399990081787,
            4.1230998039245605
          ]
        }
      ]
    },
    {
      "id": "L:160",
      "chain": "L",
      "resseq": 160,
      "icode": "",
      "resname": "GLN",
      "hetflag": " ",
      "sasa": 0.0,
      "atoms": [
        {
          "atom_index": 2880,
          "name": "N",
          "element": "N",
          "coord": [
            0.6614000201225281,
            3.4079999923706055,
            3.897599935531616
          ]
        },
        {
          "atom_index": 2881,
          "name": "CA",
          "element": "C",
          "coord": [
            0.6517999768257141,
            3.396199941635132,
            3.751699924468994
          ]
        },
        {
          "atom_index": 2882,
          "name": "C",
          "element": "C",
          "coord": [
            0.5074999928474426,
            3.36929988861084,
            3.7116000652313232
          ]
        },
        {
          "atom_index": 2883,
          "name": "O",
          "element": "O",
          "coord": [
            0.43700000643730164,
            3.297300100326538,
            3.782099962234497
          ]
        },
        {
          "atom_index": 2884,
          "name": "CB",
          "element": "C",
          "coord": [
            0.7461000084877014,
            3.2881999015808105,
            3.6963000297546387
          ]
        },
        {
          "atom_index": 2885,
          "name": "CG",
          "element": "C",
          "coord": [
            0.8944000005722046,
            3.3234000205993652,
            3.7083001136779785
          ]
        },
        {
          "atom_index": 2886,
          "name": "CD",
          "element": "C",
          "coord": [
            0.9815999865531921,
            3.2339000701904297,
            3.623800039291382
          ]
        },
        {
          "atom_index": 2887,
          "name": "OE1",
          "element": "O",
          "coord": [
            1.0276000499725342,
            3.272200107574463,
            3.515700101852417
          ]
        },
        {
          "atom_index": 2888,
          "name": "NE2",
          "element": "N",
          "coord": [
            1.0077999830245972,
            3.113100051879883,
            3.6717000007629395
          ]
        }
      ]
    },
    {
      "id": "L:161",
      "chain": "L",
      "resseq": 161,
      "icode": "",
      "resname": "GLU",
      "hetflag": " ",
      "sasa": 0.0,
      "atoms": [
        {
          "atom_index": 2889,
          "name": "N",
          "element": "N",
          "coord": [
            0.4632999897003174,
            3.4300999641418457,
            3.6003000736236572
          ]
        },
        {
          "atom_index": 2890,
          "name": "CA",
          "element": "C",
          "coord": [
            0.3260999917984009,
            3.420799970626831,
            3.548799991607666
          ]
        },
        {
          "atom_index": 2891,
          "name": "C",
          "element": "C",
          "coord": [
            0.3165000081062317,
            3.34660005569458,
            3.416300058364868
          ]
        },
        {
          "atom_index": 2892,
          "name": "O",
          "element": "O",
          "coord": [
            0.4081999957561493,
            3.3538999557495117,
            3.33489990234375
          ]
        },
        {
          "atom_index": 2893,
          "name": "CB",
          "element": "C",
          "coord": [
            0.2696000039577484,
            3.5620999336242676,
            3.528700113296509
          ]
        },
        {
          "atom_index": 2894,
          "name": "CG",
          "element": "C",
          "coord": [
            0.1632000058889389,
            3.600800037384033,
            3.629300117492676
          ]
        },
        {
          "atom_index": 2895,
          "name": "CD",
          "element": "C",
          "coord": [
            0.11829999834299088,
            3.7453999519348145,
            3.6226000785827637
          ]
        },
        {
          "atom_index": 2896,
          "name": "OE1",
          "element": "O",
          "coord": [
            0.10289999842643738,
            3.7985000610351562,
            3.510200023651123
          ]
        },
        {
          "atom_index": 2897,
          "name": "OE2",
          "element": "O",
          "coord": [
            0.09539999812841415,
            3.805000066757202,
            3.730299949645996
          ]
        }
      ]
    },
    {
      "id": "L:162",
      "chain": "L",
      "resseq": 162,
      "icode": "",
      "resname": "SER",
      "hetflag": " ",
      "sasa": 0.0,
      "atoms": [
        {
          "atom_index": 2898,
          "name": "N",
          "element": "N",
          "coord": [
            0.20059999823570251,
            3.2822999954223633,
            3.3922998905181885
          ]
        },
        {
          "atom_index": 2899,
          "name": "CA",
          "element": "C",
          "coord": [
            0.16949999332427979,
            3.2114999294281006,
            3.269200086593628
          ]
        },
        {
          "atom_index": 2900,
          "name": "C",
          "element": "C",
          "coord": [
            0.020999999716877937,
            3.228600025177002,
            3.238600015640259
          ]
        },
        {
          "atom_index": 2901,
          "name": "O",
          "element": "O",
          "coord": [
            -0.062300000339746475,
            3.20989990234375,
            3.327500104904175
          ]
        },
        {
          "atom_index": 2902,
          "name": "CB",
          "element": "C",
          "coord": [
            0.2037999927997589,
            3.063499927520752,
            3.2829999923706055
          ]
        },
        {
          "atom_index": 2903,
          "name": "OG",
          "element": "O",
          "coord": [
            0.19179999828338623,
            3.0004000663757324,
            3.1572000980377197
          ]
        }
      ]
    },
    {
      "id": "L:163",
      "chain": "L",
      "resseq": 163,
      "icode": "",
      "resname": "VAL",
      "hetflag": " ",
      "sasa": 0.0,
      "atoms": [
        {
          "atom_index": 2904,
          "name": "N",
          "element": "N",
          "coord": [
            -0.012199999764561653,
            3.265700101852417,
            3.113600015640259
          ]
        },
        {
          "atom_index": 2905,
          "name": "CA",
          "element": "C",
          "coord": [
            -0.15060000121593475,
            3.287600040435791,
            3.0710999965667725
          ]
        },
        {
          "atom_index": 2906,
          "name": "C",
          "element": "C",
          "coord": [
            -0.1843000054359436,
            3.1926000118255615,
            2.9567999839782715
          ]
        },
        {
          "atom_index": 2907,
          "name": "O",
          "element": "O",
          "coord": [
            -0.10589999705553055,
            3.17930006980896,
            2.863300085067749
          ]
        },
        {
          "atom_index": 2908,
          "name": "CB",
          "element": "C",
          "coord": [
            -0.18000000715255737,
            3.435800075531006,
            3.0320000648498535
          ]
        },
        {
          "atom_index": 2909,
          "name": "CG1",
          "element": "C",
          "coord": [
            -0.33009999990463257,
            3.45989990234375,
            3.013000011444092
          ]
        },
        {
          "atom_index": 2910,
          "name": "CG2",
          "element": "C",
          "coord": [
            -0.12330000102519989,
            3.5336999893188477,
            3.1347999572753906
          ]
        }
      ]
    },
    {
      "id": "L:164",
      "chain": "L",
      "resseq": 164,
      "icode": "",
      "resname": "THR",
      "hetflag": " ",
      "sasa": 0.0,
      "atoms": [
        {
          "atom_index": 2911,
          "name": "N",
          "element": "N",
          "coord": [
            -0.301800012588501,
            3.1282999515533447,
            2.962899923324585
          ]
        },
        {
          "atom_index": 2912,
          "name": "CA",
          "element": "C",
          "coord": [
            -0.34619998931884766,
            3.039299964904785,
            2.855299949645996
          ]
        },
        {
          "atom_index": 2913,
          "name": "C",
          "element": "C",
          "coord": [
            -0.392300009727478,
            3.1236000061035156,
            2.7362000942230225
          ]
        },
        {
          "atom_index": 2914,
          "name": "O",
          "element": "O",
          "coord": [
            -0.41350001096725464,
            3.244999885559082,
            2.7488999366760254
          ]
        },
        {
          "atom_index": 2915,
          "name": "CB",
          "element": "C",
          "coord": [
            -0.4629000127315521,
            2.9498000144958496,
            2.90120005607605
          ]
        },
        {
          "atom_index": 2916,
          "name": "OG1",
          "element": "O",
          "coord": [
            -0.5716999769210815,
            3.030900001525879,
            2.9456000328063965
          ]
        },
        {
          "atom_index": 2917,
          "name": "CG2",
          "element": "C",
          "coord": [
            -0.42260000109672546,
            2.848400115966797,
            3.006999969482422
          ]
        }
      ]
    },
    {
      "id": "L:165",
      "chain": "L",
      "resseq": 165,
      "icode": "",
      "resname": "GLU",
      "hetflag": " ",
      "sasa": 0.0,
      "atoms": [
        {
          "atom_index": 2918,
          "name": "N",
          "element": "N",
          "coord": [
            -0.4090999960899353,
            3.058000087738037,
            2.620500087738037
          ]
        },
        {
          "atom_index": 2919,
          "name": "CA",
          "element": "C",
          "coord": [
            -0.4645000100135803,
            3.1203999519348145,
            2.501199960708618
          ]
        },
        {
          "atom_index": 2920,
          "name": "C",
          "element": "C",
          "coord": [
            -0.6154999732971191,
            3.1259000301361084,
            2.525700092315674
          ]
        },
        {
          "atom_index": 2921,
          "name": "O",
          "element": "O",
          "coord": [
            -0.664900004863739,
            3.056999921798706,
            2.6152000427246094
          ]
        },
        {
          "atom_index": 2922,
          "name": "CB",
          "element": "C",
          "coord": [
            -0.43209999799728394,
            3.036099910736084,
            2.376199960708618
          ]
        },
        {
          "atom_index": 2923,
          "name": "CG",
          "element": "C",
          "coord": [
            -0.28610000014305115,
            3.043299913406372,
            2.3329999446868896
          ]
        },
        {
          "atom_index": 2924,
          "name": "CD",
          "element": "C",
          "coord": [
            -0.2363000065088272,
            3.1810998916625977,
            2.293100118637085
          ]
        },
        {
          "atom_index": 2925,
          "name": "OE1",
          "element": "O",
          "coord": [
            -0.29269999265670776,
            3.2397000789642334,
            2.197999954223633
          ]
        },
        {
          "atom_index": 2926,
          "name": "OE2",
          "element": "O",
          "coord": [
            -0.1420000046491623,
            3.231300115585327,
            2.3584001064300537
          ]
        }
      ]
    },
    {
      "id": "L:166",
      "chain": "L",
      "resseq": 166,
      "icode": "",
      "resname": "GLN",
      "hetflag": " ",
      "sasa": 0.0,
      "atoms": [
        {
          "atom_index": 2927,
          "name": "N",
          "element": "N",
          "coord": [
            -0.6883000135421753,
            3.2077999114990234,
            2.4495999813079834
          ]
        },
        {
          "atom_index": 2928,
          "name": "CA",
          "element": "C",
          "coord": [
            -0.8331999778747559,
            3.2219998836517334,
            2.465100049972534
          ]
        },
        {
          "atom_index": 2929,
          "name": "C",
          "element": "C",
          "coord": [
            -0.9054999947547913,
            3.086400032043457,
            2.4591000080108643
          ]
        },
        {
          "atom_index": 2930,
          "name": "O",
          "element": "O",
          "coord": [
            -0.8705000281333923,
            3.001800060272217,
            2.376800060272217
          ]
        },
        {
          "atom_index": 2931,
          "name": "CB",
          "element": "C",
          "coord": [
            -0.887499988079071,
            3.31850004196167,
            2.3598999977111816
          ]
        },
        {
          "atom_index": 2932,
          "name": "CG",
          "element": "C",
          "coord": [
            -1.0270999670028687,
            3.3694000244140625,
            2.391400098800659
          ]
        },
        {
          "atom_index": 2933,
          "name": "CD",
          "element": "C",
          "coord": [
            -1.0575000047683716,
            3.5016000270843506,
            2.3259999752044678
          ]
        },
        {
          "atom_index": 2934,
          "name": "OE1",
          "element": "O",
          "coord": [
            -1.1204999685287476,
            3.588900089263916,
            2.385699987411499
          ]
        },
        {
          "atom_index": 2935,
          "name": "NE2",
          "element": "N",
          "coord": [
            -1.0152000188827515,
            3.5190999507904053,
            2.201900005340576
          ]
        }
      ]
    },
    {
      "id": "L:167",
      "chain": "L",
      "resseq": 167,
      "icode": "",
      "resname": "ASP",
      "hetflag": " ",
      "sasa": 0.0,
      "atoms": [
        {
          "atom_index": 2936,
          "name": "N",
          "element": "N",
          "coord": [
            -1.0013999938964844,
            3.06469988822937,
            2.5508999824523926
          ]
        },
        {
          "atom_index": 2937,
          "name": "CA",
          "element": "C",
          "coord": [
            -1.0774999856948853,
            2.9398000240325928,
            2.562299966812134
          ]
        },
        {
          "atom_index": 2938,
          "name": "C",
          "element": "C",
          "coord": [
            -1.1764999628067017,
            2.9238998889923096,
            2.4470999240875244
          ]
        },
        {
          "atom_index": 2939,
          "name": "O",
          "element": "O",
          "coord": [
            -1.2517000436782837,
            3.0162999629974365,
            2.4168999195098877
          ]
        },
        {
          "atom_index": 2940,
          "name": "CB",
          "element": "C",
          "coord": [
            -1.1500999927520752,
            2.933300018310547,
            2.697499990463257
          ]
        },
        {
          "atom_index": 2941,
          "name": "CG",
          "element": "C",
          "coord": [
            -1.208799958229065,
            2.796799898147583,
            2.728800058364868
          ]
        },
        {
          "atom_index": 2942,
          "name": "OD1",
          "element": "O",
          "coord": [
            -1.1337000131607056,
            2.7095000743865967,
            2.7771999835968018
          ]
        },
        {
          "atom_index": 2943,
          "name": "OD2",
          "element": "O",
          "coord": [
            -1.3299000263214111,
            2.7780001163482666,
            2.7060999870300293
          ]
        }
      ]
    },
    {
      "id": "L:168",
      "chain": "L",
      "resseq": 168,
      "icode": "",
      "resname": "SER",
      "hetflag": " ",
      "sasa": 0.0,
      "atoms": [
        {
          "atom_index": 2944,
          "name": "N",
          "element": "N",
          "coord": [
            -1.1770000457763672,
            2.8053998947143555,
            2.3838999271392822
          ]
        },
        {
          "atom_index": 2945,
          "name": "CA",
          "element": "C",
          "coord": [
            -1.2661000490188599,
            2.7746999263763428,
            2.2713000774383545
          ]
        },
        {
          "atom_index": 2946,
          "name": "C",
          "element": "C",
          "coord": [
            -1.4146000146865845,
            2.7720000743865967,
            2.309799909591675
          ]
        },
        {
          "atom_index": 2947,
          "name": "O",
          "element": "O",
          "coord": [
            -1.5,
            2.8046000003814697,
            2.227099895477295
          ]
        },
        {
          "atom_index": 2948,
          "name": "CB",
          "element": "C",
          "coord": [
            -1.226099967956543,
            2.6424999237060547,
            2.2063000202178955
          ]
        },
        {
          "atom_index": 2949,
          "name": "OG",
          "element": "O",
          "coord": [
            -1.2274999618530273,
            2.536400079727173,
            2.300299882888794
          ]
        }
      ]
    },
    {
      "id": "L:169",
      "chain": "L",
      "resseq": 169,
      "icode": "",
      "resname": "LYS",
      "hetflag": " ",
      "sasa": 1.5752447843551636,
      "atoms": [
        {
          "atom_index": 2950,
          "name": "N",
          "element": "N",
          "coord": [
            -1.444700002670288,
            2.7355000972747803,
            2.434999942779541
          ]
        },
        {
          "atom_index": 2951,
          "name": "CA",
          "element": "C",
          "coord": [
            -1.5817999839782715,
            2.722399950027466,
            2.483599901199341
          ]
        },
        {
          "atom_index": 2952,
          "name": "C",
          "element": "C",
          "coord": [
            -1.646399974822998,
            2.848400115966797,
            2.5397000312805176
          ]
        },
        {
          "atom_index": 2953,
          "name": "O",
          "element": "O",
          "coord": [
            -1.7661000490188599,
            2.867500066757202,
            2.5190999507904053
          ]
        },
        {
          "atom_index": 2954,
          "name": "CB",
          "element": "C",
          "coord": [
            -1.5943000316619873,
            2.60479998588562,
            2.5815000534057617
          ]
        },
        {
          "atom_index": 2955,
          "name": "CG",
          "element": "C",
          "coord": [
            -1.5722999572753906,
            2.4691998958587646,
            2.5155999660491943
          ]
        },
        {
          "atom_index": 2956,
          "name": "CD",
          "element": "C",
          "coord": [
            -1.5698000192642212,
            2.356100082397461,
            2.618499994277954
          ]
        },
        {
          "atom_index": 2957,
          "name": "CE",
          "element": "C",
          "coord": [
            -1.576300024986267,
            2.219099998474121,
            2.55430006980896
          ]
        },
        {
          "atom_index": 2958,
          "name": "NZ",
          "element": "N",
          "coord": [
            -1.454200029373169,
            2.1870999336242676,
            2.4753000736236572
          ]
        }
      ]
    },
    {
      "id": "L:170",
      "chain": "L",
      "resseq": 170,
      "icode": "",
      "resname": "ASP",
      "hetflag": " ",
      "sasa": 0.03226546198129654,
      "atoms": [
        {
          "atom_index": 2959,
          "name": "N",
          "element": "N",
          "coord": [
            -1.5706000328063965,
            2.9337000846862793,
            2.611299991607666
          ]
        },
        {
          "atom_index": 2960,
          "name": "CA",
          "element": "C",
          "coord": [
            -1.6298999786376953,
            3.0541999340057373,
            2.6712000370025635
          ]
        },
        {
          "atom_index": 2961,
          "name": "C",
          "element": "C",
          "coord": [
            -1.55649995803833,
            3.186199903488159,
            2.6435000896453857
          ]
        },
        {
          "atom_index": 2962,
          "name": "O",
          "element": "O",
          "coord": [
            -1.5920000076293945,
            3.287600040435791,
            2.703200101852417
          ]
        },
        {
          "atom_index": 2963,
          "name": "CB",
          "element": "C",
          "coord": [
            -1.6535999774932861,
            3.033099889755249,
            2.822499990463257
          ]
        },
        {
          "atom_index": 2964,
          "name": "CG",
          "element": "C",
          "coord": [
            -1.527999997138977,
            3.0195999145507812,
            2.9079999923706055
          ]
        },
        {
          "atom_index": 2965,
          "name": "OD1",
          "element": "O",
          "coord": [
            -1.5414999723434448,
            2.999300003051758,
            3.0299999713897705
          ]
        },
        {
          "atom_index": 2966,
          "name": "OD2",
          "element": "O",
          "coord": [
            -1.4163000583648682,
            3.0334999561309814,
            2.8531999588012695
          ]
        }
      ]
    },
    {
      "id": "L:171",
      "chain": "L",
      "resseq": 171,
      "icode": "",
      "resname": "SER",
      "hetflag": " ",
      "sasa": 0.0,
      "atoms": [
        {
          "atom_index": 2967,
          "name": "N",
          "element": "N",
          "coord": [
            -1.4538999795913696,
            3.1846001148223877,
            2.5557000637054443
          ]
        },
        {
          "atom_index": 2968,
          "name": "CA",
          "element": "C",
          "coord": [
            -1.3724000453948975,
            3.3010001182556152,
            2.516200065612793
          ]
        },
        {
          "atom_index": 2969,
          "name": "C",
          "element": "C",
          "coord": [
            -1.2954000234603882,
            3.3685998916625977,
            2.6328999996185303
          ]
        },
        {
          "atom_index": 2970,
          "name": "O",
          "element": "O",
          "coord": [
            -1.2603000402450562,
            3.4863998889923096,
            2.6238999366760254
          ]
        },
        {
          "atom_index": 2971,
          "name": "CB",
          "element": "C",
          "coord": [
            -1.455199956893921,
            3.4021999835968018,
            2.4367001056671143
          ]
        },
        {
          "atom_index": 2972,
          "name": "OG",
          "element": "O",
          "coord": [
            -1.5394999980926514,
            3.3387999534606934,
            2.341900110244751
          ]
        }
      ]
    },
    {
      "id": "L:172",
      "chain": "L",
      "resseq": 172,
      "icode": "",
      "resname": "THR",
      "hetflag": " ",
      "sasa": 0.0,
      "atoms": [
        {
          "atom_index": 2973,
          "name": "N",
          "element": "N",
          "coord": [
            -1.2666000127792358,
            3.293600082397461,
            2.740600109100342
          ]
        },
        {
          "atom_index": 2974,
          "name": "CA",
          "element": "C",
          "coord": [
            -1.1943000555038452,
            3.3498001098632812,
            2.8554999828338623
          ]
        },
        {
          "atom_index": 2975,
          "name": "C",
          "element": "C",
          "coord": [
            -1.0458999872207642,
            3.3124001026153564,
            2.855299949645996
          ]
        },
        {
          "atom_index": 2976,
          "name": "O",
          "element": "O",
          "coord": [
            -1.0002000331878662,
            3.2332000732421875,
            2.772599935531616
          ]
        },
        {
          "atom_index": 2977,
          "name": "CB",
          "element": "C",
          "coord": [
            -1.2581000328063965,
            3.305000066757202,
            2.9885001182556152
          ]
        },
        {
          "atom_index": 2978,
          "name": "OG1",
          "element": "O",
          "coord": [
            -1.240399956703186,
            3.163599967956543,
            3.0048999786376953
          ]
        },
        {
          "atom_index": 2979,
          "name": "CG2",
          "element": "C",
          "coord": [
            -1.4048000574111938,
            3.345599889755249,
            3.00219988822937
          ]
        }
      ]
    },
    {
      "id": "L:173",
      "chain": "L",
      "resseq": 173,
      "icode": "",
      "resname": "TYR",
      "hetflag": " ",
      "sasa": 0.0,
      "atoms": [
        {
          "atom_index": 2980,
          "name": "N",
          "element": "N",
          "coord": [
            -0.9732999801635742,
            3.365999937057495,
            2.9535000324249268
          ]
        },
        {
          "atom_index": 2981,
          "name": "CA",
          "element": "C",
          "coord": [
            -0.8324999809265137,
            3.3380000591278076,
            2.978100061416626
          ]
        },
        {
          "atom_index": 2982,
          "name": "C",
          "element": "C",
          "coord": [
            -0.8188999891281128,
            3.283799886703491,
            3.1191000938415527
          ]
        },
        {
          "atom_index": 2983,
          "name": "O",
          "element": "O",
          "coord": [
            -0.9039999842643738,
            3.3099000453948975,
            3.204200029373169
          ]
        },
        {
          "atom_index": 2984,
          "name": "CB",
          "element": "C",
          "coord": [
            -0.7493000030517578,
            3.466900110244751,
            2.9683001041412354
          ]
        },
        {
          "atom_index": 2985,
          "name": "CG",
          "element": "C",
          "coord": [
            -0.7498999834060669,
            3.5281999111175537,
            2.8304998874664307
          ]
        },
        {
          "atom_index": 2986,
          "name": "CD1",
          "element": "C",
          "coord": [
            -0.663100004196167,
            3.4827001094818115,
            2.731600046157837
          ]
        },
        {
          "atom_index": 2987,
          "name": "CD2",
          "element": "C",
          "coord": [
            -0.8388000130653381,
            3.6303000450134277,
            2.797800064086914
          ]
        },
        {
          "atom_index": 2988,
          "name": "CE1",
          "element": "C",
          "coord": [
            -0.663100004196167,
            3.5388998985290527,
            2.604300022125244
          ]
        },
        {
          "atom_index": 2989,
          "name": "CE2",
          "element": "C",
          "coord": [
            -0.8393999934196472,
            3.6874001026153564,
            2.6707000732421875
          ]
        },
        {
          "atom_index": 2990,
          "name": "CZ",
          "element": "C",
          "coord": [
            -0.7515000104904175,
            3.6410999298095703,
            2.5743000507354736
          ]
        },
        {
          "atom_index": 2991,
          "name": "OH",
          "element": "O",
          "coord": [
            -0.7515000104904175,
            3.6951000690460205,
            2.4486000537872314
          ]
        }
      ]
    },
    {
      "id": "L:174",
      "chain": "L",
      "resseq": 174,
      "icode": "",
      "resname": "SER",
      "hetflag": " ",
      "sasa": 0.0,
      "atoms": [
        {
          "atom_index": 2992,
          "name": "N",
          "element": "N",
          "coord": [
            -0.7103999853134155,
            3.2114999294281006,
            3.1442999839782715
          ]
        },
        {
          "atom_index": 2993,
          "name": "CA",
          "element": "C",
          "coord": [
            -0.6773999929428101,
            3.161799907684326,
            3.277100086212158
          ]
        },
        {
          "atom_index": 2994,
          "name": "C",
          "element": "C",
          "coord": [
            -0.5315999984741211,
            3.1951000690460205,
            3.3041999340057373
          ]
        },
        {
          "atom_index": 2995,
          "name": "O",
          "element": "O",
          "coord": [
            -0.45239999890327454,
            3.2030999660491943,
            3.2100000381469727
          ]
        },
        {
          "atom_index": 2996,
          "name": "CB",
          "element": "C",
          "coord": [
            -0.7077999711036682,
            3.013200044631958,
            3.290299892425537
          ]
        },
        {
          "atom_index": 2997,
          "name": "OG",
          "element": "O",
          "coord": [
            -0.8486999869346619,
            2.9941000938415527,
            3.2920000553131104
          ]
        }
      ]
    },
    {
      "id": "L:175",
      "chain": "L",
      "resseq": 175,
      "icode": "",
      "resname": "LEU",
      "hetflag": " ",
      "sasa": 0.0,
      "atoms": [
        {
          "atom_index": 2998,
          "name": "N",
          "element": "N",
          "coord": [
            -0.49799999594688416,
            3.2225000858306885,
            3.430999994277954
          ]
        },
        {
          "atom_index": 2999,
          "name": "CA",
          "element": "C",
          "coord": [
            -0.3634999990463257,
            3.2639999389648438,
            3.470599889755249
          ]
        },
        {
          "atom_index": 3000,
          "name": "C",
          "element": "C",
          "coord": [
            -0.3122999966144562,
            3.183000087738037,
            3.5889999866485596
          ]
        },
        {
          "atom_index": 3001,
          "name": "O",
          "element": "O",
          "coord": [
            -0.385699987411499,
            3.1596999168395996,
            3.68530011177063
          ]
        },
        {
          "atom_index": 3002,
          "name": "CB",
          "element": "C",
          "coord": [
            -0.3646000027656555,
            3.4154999256134033,
            3.5034000873565674
          ]
        },
        {
          "atom_index": 3003,
          "name": "CG",
          "element": "C",
          "coord": [
            -0.2303999960422516,
            3.48580002784729,
            3.5295000076293945
          ]
        },
        {
          "atom_index": 3004,
          "name": "CD1",
          "element": "C",
          "coord": [
            -0.2354000061750412,
            3.63070011138916,
            3.4839000701904297
          ]
        },
        {
          "atom_index": 3005,
          "name": "CD2",
          "element": "C",
          "coord": [
            -0.19280000030994415,
            3.4809999465942383,
            3.6772000789642334
          ]
        }
      ]
    },
    {
      "id": "L:176",
      "chain": "L",
      "resseq": 176,
      "icode": "",
      "resname": "SER",
      "hetflag": " ",
      "sasa": 0.0,
      "atoms": [
        {
          "atom_index": 3006,
          "name": "N",
          "element": "N",
          "coord": [
            -0.18440000712871552,
            3.1445999145507812,
            3.5826001167297363
          ]
        },
        {
          "atom_index": 3007,
          "name": "CA",
          "element": "C",
          "coord": [
            -0.1151999980211258,
            3.0725998878479004,
            3.688800096511841
          ]
        },
        {
          "atom_index": 3008,
          "name": "C",
          "element": "C",
          "coord": [
            0.006000000052154064,
            3.1547000408172607,
            3.7314999103546143
          ]
        },
        {
          "atom_index": 3009,
          "name": "O",
          "element": "O",
          "coord": [
            0.08449999988079071,
            3.197999954223633,
            3.6468000411987305
          ]
        },
        {
          "atom_index": 3010,
          "name": "CB",
          "element": "C",
          "coord": [
            -0.07119999825954437,
            2.9346001148223877,
            3.640500068664551
          ]
        },
        {
          "atom_index": 3011,
          "name": "OG",
          "element": "O",
          "coord": [
            -0.021199999377131462,
            2.856300115585327,
            3.74780011177063
          ]
        }
      ]
    },
    {
      "id": "L:177",
      "chain": "L",
      "resseq": 177,
      "icode": "",
      "resname": "SER",
      "hetflag": " ",
      "sasa": 0.0,
      "atoms": [
        {
          "atom_index": 3012,
          "name": "N",
          "element": "N",
          "coord": [
            0.01759999990463257,
            3.180799961090088,
            3.861999988555908
          ]
        },
        {
          "atom_index": 3013,
          "name": "CA",
          "element": "C",
          "coord": [
            0.12970000505447388,
            3.254199981689453,
            3.920099973678589
          ]
        },
        {
          "atom_index": 3014,
          "name": "C",
          "element": "C",
          "coord": [
            0.19599999487400055,
            3.165600061416626,
            4.025400161743164
          ]
        },
        {
          "atom_index": 3015,
          "name": "O",
          "element": "O",
          "coord": [
            0.12710000574588776,
            3.110100030899048,
            4.111299991607666
          ]
        },
        {
          "atom_index": 3016,
          "name": "CB",
          "element": "C",
          "coord": [
            0.08330000191926956,
            3.3859000205993652,
            3.9809999465942383
          ]
        },
        {
          "atom_index": 3017,
          "name": "OG",
          "element": "O",
          "coord": [
            0.19099999964237213,
            3.4528000354766846,
            4.044600009918213
          ]
        }
      ]
    },
    {
      "id": "L:178",
      "chain": "L",
      "resseq": 178,
      "icode": "",
      "resname": "THR",
      "hetflag": " ",
      "sasa": 0.0,
      "atoms": [
        {
          "atom_index": 3018,
          "name": "N",
          "element": "N",
          "coord": [
            0.32850000262260437,
            3.1489999294281006,
            4.015699863433838
          ]
        },
        {
          "atom_index": 3019,
          "name": "CA",
          "element": "C",
          "coord": [
            0.40450000762939453,
            3.065700054168701,
            4.108799934387207
          ]
        },
        {
          "atom_index": 3020,
          "name": "C",
          "element": "C",
          "coord": [
            0.5055999755859375,
            3.1484999656677246,
            4.186500072479248
          ]
        },
        {
          "atom_index": 3021,
          "name": "O",
          "element": "O",
          "coord": [
            0.5932000279426575,
            3.2100000381469727,
            4.126200199127197
          ]
        },
        {
          "atom_index": 3022,
          "name": "CB",
          "element": "C",
          "coord": [
            0.4699000120162964,
            2.946500062942505,
            4.035799980163574
          ]
        },
        {
          "atom_index": 3023,
          "name": "OG1",
          "element": "O",
          "coord": [
            0.37130001187324524,
            2.879499912261963,
            3.957200050354004
          ]
        },
        {
          "atom_index": 3024,
          "name": "CG2",
          "element": "C",
          "coord": [
            0.5354999899864197,
            2.847399950027466,
            4.131899833679199
          ]
        }
      ]
    },
    {
      "id": "L:179",
      "chain": "L",
      "resseq": 179,
      "icode": "",
      "resname": "LEU",
      "hetflag": " ",
      "sasa": 0.0,
      "atoms": [
        {
          "atom_index": 3025,
          "name": "N",
          "element": "N",
          "coord": [
            0.49300000071525574,
            3.148699998855591,
            4.320199966430664
          ]
        },
        {
          "atom_index": 3026,
          "name": "CA",
          "element": "C",
          "coord": [
            0.5843999981880188,
            3.216200113296509,
            4.4120001792907715
          ]
        },
        {
          "atom_index": 3027,
          "name": "C",
          "element": "C",
          "coord": [
            0.6904000043869019,
            3.1131999492645264,
            4.452199935913086
          ]
        },
        {
          "atom_index": 3028,
          "name": "O",
          "element": "O",
          "coord": [
            0.6556000113487244,
            3.0055999755859375,
            4.5019001960754395
          ]
        },
        {
          "atom_index": 3029,
          "name": "CB",
          "element": "C",
          "coord": [
            0.5073000192642212,
            3.2690000534057617,
            4.5355000495910645
          ]
        },
        {
          "atom_index": 3030,
          "name": "CG",
          "element": "C",
          "coord": [
            0.5881999731063843,
            3.3387999534606934,
            4.646999835968018
          ]
        },
        {
          "atom_index": 3031,
          "name": "CD1",
          "element": "C",
          "coord": [
            0.6317999958992004,
            3.4779000282287598,
            4.605299949645996
          ]
        },
        {
          "atom_index": 3032,
          "name": "CD2",
          "element": "C",
          "coord": [
            0.5062999725341797,
            3.3494999408721924,
            4.773499965667725
          ]
        }
      ]
    },
    {
      "id": "L:180",
      "chain": "L",
      "resseq": 180,
      "icode": "",
      "resname": "THR",
      "hetflag": " ",
      "sasa": 0.0,
      "atoms": [
        {
          "atom_index": 3033,
          "name": "N",
          "element": "N",
          "coord": [
            0.8184000253677368,
            3.1435999870300293,
            4.42519998550415
          ]
        },
        {
          "atom_index": 3034,
          "name": "CA",
          "element": "C",
          "coord": [
            0.9296000003814697,
            3.053499937057495,
            4.455599784851074
          ]
        },
        {
          "atom_index": 3035,
          "name": "C",
          "element": "C",
          "coord": [
            1.0175000429153442,
            3.1077001094818115,
            4.56790018081665
          ]
        },
        {
          "atom_index": 3036,
          "name": "O",
          "element": "O",
          "coord": [
            1.0605000257492065,
            3.223299980163574,
            4.564300060272217
          ]
        },
        {
          "atom_index": 3037,
          "name": "CB",
          "element": "C",
          "coord": [
            1.0084999799728394,
            3.015899896621704,
            4.328199863433838
          ]
        },
        {
          "atom_index": 3038,
          "name": "OG1",
          "element": "O",
          "coord": [
            0.9172999858856201,
            2.969599962234497,
            4.229000091552734
          ]
        },
        {
          "atom_index": 3039,
          "name": "CG2",
          "element": "C",
          "coord": [
            1.1139999628067017,
            2.9077999591827393,
            4.353099822998047
          ]
        }
      ]
    },
    {
      "id": "L:181",
      "chain": "L",
      "resseq": 181,
      "icode": "",
      "resname": "LEU",
      "hetflag": " ",
      "sasa": 0.0,
      "atoms": [
        {
          "atom_index": 3040,
          "name": "N",
          "element": "N",
          "coord": [
            1.042099952697754,
            3.0223000049591064,
            4.667900085449219
          ]
        },
        {
          "atom_index": 3041,
          "name": "CA",
          "element": "C",
          "coord": [
            1.125599980354309,
            3.04830002784729,
            4.785299777984619
          ]
        },
        {
          "atom_index": 3042,
          "name": "C",
          "element": "C",
          "coord": [
            1.1749999523162842,
            2.916599988937378,
            4.844900131225586
          ]
        },
        {
          "atom_index": 3043,
          "name": "O",
          "element": "O",
          "coord": [
            1.1095000505447388,
            2.813199996948242,
            4.828400135040283
          ]
        },
        {
          "atom_index": 3044,
          "name": "CB",
          "element": "C",
          "coord": [
            1.0535000562667847,
            3.134399890899658,
            4.892000198364258
          ]
        },
        {
          "atom_index": 3045,
          "name": "CG",
          "element": "C",
          "coord": [
            0.900600016117096,
            3.125200033187866,
            4.901599884033203
          ]
        },
        {
          "atom_index": 3046,
          "name": "CD1",
          "element": "C",
          "coord": [
            0.8580999970436096,
            3.0213000774383545,
            5.002299785614014
          ]
        },
        {
          "atom_index": 3047,
          "name": "CD2",
          "element": "C",
          "coord": [
            0.8407999873161316,
            3.259200096130371,
            4.937699794769287
          ]
        }
      ]
    },
    {
      "id": "L:182",
      "chain": "L",
      "resseq": 182,
      "icode": "",
      "resname": "SER",
      "hetflag": " ",
      "sasa": 0.38718554377555847,
      "atoms": [
        {
          "atom_index": 3048,
          "name": "N",
          "element": "N",
          "coord": [
            1.2913000583648682,
            2.9198999404907227,
            4.913099765777588
          ]
        },
        {
          "atom_index": 3049,
          "name": "CA",
          "element": "C",
          "coord": [
            1.351699948310852,
            2.802799940109253,
            4.977700233459473
          ]
        },
        {
          "atom_index": 3050,
          "name": "C",
          "element": "C",
          "coord": [
            1.2630000114440918,
            2.7523000240325928,
            5.092400074005127
          ]
        },
        {
          "atom_index": 3051,
          "name": "O",
          "element": "O",
          "coord": [
            1.1825000047683716,
            2.8301000595092773,
            5.144999980926514
          ]
        },
        {
          "atom_index": 3052,
          "name": "CB",
          "element": "C",
          "coord": [
            1.4908000230789185,
            2.837599992752075,
            5.03000020980835
          ]
        },
        {
          "atom_index": 3053,
          "name": "OG",
          "element": "O",
          "coord": [
            1.4865000247955322,
            2.9430999755859375,
            5.124899864196777
          ]
        }
      ]
    },
    {
      "id": "L:183",
      "chain": "L",
      "resseq": 183,
      "icode": "",
      "resname": "LYS",
      "hetflag": " ",
      "sasa": 1.4243342876434326,
      "atoms": [
        {
          "atom_index": 3054,
          "name": "N",
          "element": "N",
          "coord": [
            1.2767000198364258,
            2.6229000091552734,
            5.130499839782715
          ]
        },
        {
          "atom_index": 3055,
          "name": "CA",
          "element": "C",
          "coord": [
            1.1993000507354736,
            2.564300060272217,
            5.240900039672852
          ]
        },
        {
          "atom_index": 3056,
          "name": "C",
          "element": "C",
          "coord": [
            1.2275999784469604,
            2.6387999057769775,
            5.371699810028076
          ]
        },
        {
          "atom_index": 3057,
          "name": "O",
          "element": "O",
          "coord": [
            1.1339000463485718,
            2.666599988937378,
            5.446899890899658
          ]
        },
        {
          "atom_index": 3058,
          "name": "CB",
          "element": "C",
          "coord": [
            1.2252000570297241,
            2.4130001068115234,
            5.25600004196167
          ]
        },
        {
          "atom_index": 3059,
          "name": "CG",
          "element": "C",
          "coord": [
            1.1419999599456787,
            2.3492000102996826,
            5.3684000968933105
          ]
        },
        {
          "atom_index": 3060,
          "name": "CD",
          "element": "C",
          "coord": [
            1.156999945640564,
            2.1988000869750977,
            5.380099773406982
          ]
        },
        {
          "atom_index": 3061,
          "name": "CE",
          "element": "C",
          "coord": [
            1.2769999504089355,
            2.1528000831604004,
            5.459199905395508
          ]
        },
        {
          "atom_index": 3062,
          "name": "NZ",
          "element": "N",
          "coord": [
            1.2869999408721924,
            2.004499912261963,
            5.460400104522705
          ]
        }
      ]
    },
    {
      "id": "L:184",
      "chain": "L",
      "resseq": 184,
      "icode": "",
      "resname": "ALA",
      "hetflag": " ",
      "sasa": 1.6778039932250977,
      "atoms": [
        {
          "atom_index": 3063,
          "name": "N",
          "element": "N",
          "coord": [
            1.3561999797821045,
            2.6742000579833984,
            5.395699977874756
          ]
        },
        {
          "atom_index": 3064,
          "name": "CA",
          "element": "C",
          "coord": [
            1.4021999835968018,
            2.7492001056671143,
            5.513299942016602
          ]
        },
        {
          "atom_index": 3065,
          "name": "C",
          "element": "C",
          "coord": [
            1.3277000188827515,
            2.8828001022338867,
            5.525199890136719
          ]
        },
        {
          "atom_index": 3066,
          "name": "O",
          "element": "O",
          "coord": [
            1.2793999910354614,
            2.9154999256134033,
            5.633500099182129
          ]
        },
        {
          "atom_index": 3067,
          "name": "CB",
          "element": "C",
          "coord": [
            1.55239999294281,
            2.772599935531616,
            5.505099773406982
          ]
        }
      ]
    },
    {
      "id": "L:185",
      "chain": "L",
      "resseq": 185,
      "icode": "",
      "resname": "ASP",
      "hetflag": " ",
      "sasa": 0.472947895526886,
      "atoms": [
        {
          "atom_index": 3068,
          "name": "N",
          "element": "N",
          "coord": [
            1.3131999969482422,
            2.9560999870300293,
            5.412499904632568
          ]
        },
        {
          "atom_index": 3069,
          "name": "CA",
          "element": "C",
          "coord": [
            1.2404999732971191,
            3.083199977874756,
            5.407599925994873
          ]
        },
        {
          "atom_index": 3070,
          "name": "C",
          "element": "C",
          "coord": [
            1.0896999835968018,
            3.0613999366760254,
            5.420199871063232
          ]
        },
        {
          "atom_index": 3071,
          "name": "O",
          "element": "O",
          "coord": [
            1.021299958229065,
            3.1459999084472656,
            5.478099822998047
          ]
        },
        {
          "atom_index": 3072,
          "name": "CB",
          "element": "C",
          "coord": [
            1.2747999429702759,
            3.161900043487549,
            5.279799938201904
          ]
        },
        {
          "atom_index": 3073,
          "name": "CG",
          "element": "C",
          "coord": [
            1.4048000574111938,
            3.2409000396728516,
            5.284599781036377
          ]
        },
        {
          "atom_index": 3074,
          "name": "OD1",
          "element": "O",
          "coord": [
            1.4853999614715576,
            3.2183001041412354,
            5.377900123596191
          ]
        },
        {
          "atom_index": 3075,
          "name": "OD2",
          "element": "O",
          "coord": [
            1.4263999462127686,
            3.3248000144958496,
            5.1946001052856445
          ]
        }
      ]
    },
    {
      "id": "L:186",
      "chain": "L",
      "resseq": 186,
      "icode": "",
      "resname": "TYR",
      "hetflag": " ",
      "sasa": 0.0,
      "atoms": [
        {
          "atom_index": 3076,
          "name": "N",
          "element": "N",
          "coord": [
            1.038599967956543,
            2.9472999572753906,
            5.368599891662598
          ]
        },
        {
          "atom_index": 3077,
          "name": "CA",
          "element": "C",
          "coord": [
            0.8967999815940857,
            2.910900115966797,
            5.375699996948242
          ]
        },
        {
          "atom_index": 3078,
          "name": "C",
          "element": "C",
          "coord": [
            0.8497999906539917,
            2.884399890899658,
            5.519700050354004
          ]
        },
        {
          "atom_index": 3079,
          "name": "O",
          "element": "O",
          "coord": [
            0.738099992275238,
            2.9219000339508057,
            5.555300235748291
          ]
        },
        {
          "atom_index": 3080,
          "name": "CB",
          "element": "C",
          "coord": [
            0.8644000291824341,
            2.7908999919891357,
            5.283999919891357
          ]
        },
        {
          "atom_index": 3081,
          "name": "CG",
          "element": "C",
          "coord": [
            0.7196000218391418,
            2.7460999488830566,
            5.290200233459473
          ]
        },
        {
          "atom_index": 3082,
          "name": "CD1",
          "element": "C",
          "coord": [
            0.6171000003814697,
            2.827399969100952,
            5.242400169372559
          ]
        },
        {
          "atom_index": 3083,
          "name": "CD2",
          "element": "C",
          "coord": [
            0.6850000023841858,
            2.623300075531006,
            5.345600128173828
          ]
        },
        {
          "atom_index": 3084,
          "name": "CE1",
          "element": "C",
          "coord": [
            0.483599990606308,
            2.787899971008301,
            5.250400066375732
          ]
        },
        {
          "atom_index": 3085,
          "name": "CE2",
          "element": "C",
          "coord": [
            0.5521000027656555,
            2.5815999507904053,
            5.351799964904785
          ]
        },
        {
          "atom_index": 3086,
          "name": "CZ",
          "element": "C",
          "coord": [
            0.45159998536109924,
            2.6649999618530273,
            5.305600166320801
          ]
        },
        {
          "atom_index": 3087,
          "name": "OH",
          "element": "O",
          "coord": [
            0.3203999996185303,
            2.6249001026153564,
            5.313700199127197
          ]
        }
      ]
    },
    {
      "id": "L:187",
      "chain": "L",
      "resseq": 187,
      "icode": "",
      "resname": "GLU",
      "hetflag": " ",
      "sasa": 2.049440860748291,
      "atoms": [
        {
          "atom_index": 3088,
          "name": "N",
          "element": "N",
          "coord": [
            0.9352999925613403,
            2.8203999996185303,
            5.601500034332275
          ]
        },
        {
          "atom_index": 3089,
          "name": "CA",
          "element": "C",
          "coord": [
            0.9050999879837036,
            2.78629994392395,
            5.740900039672852
          ]
        },
        {
          "atom_index": 3090,
          "name": "C",
          "element": "C",
          "coord": [
            0.9125000238418579,
            2.9066998958587646,
            5.8368000984191895
          ]
        },
        {
          "atom_index": 3091,
          "name": "O",
          "element": "O",
          "coord": [
            0.8597999811172485,
            2.8991000652313232,
            5.947999954223633
          ]
        },
        {
          "atom_index": 3092,
          "name": "CB",
          "element": "C",
          "coord": [
            0.9943000078201294,
            2.670799970626831,
            5.788700103759766
          ]
        },
        {
          "atom_index": 3093,
          "name": "CG",
          "element": "C",
          "coord": [
            0.9668999910354614,
            2.5392000675201416,
            5.717299938201904
          ]
        },
        {
          "atom_index": 3094,
          "name": "CD",
          "element": "C",
          "coord": [
            1.0720000267028809,
            2.430500030517578,
            5.7307000160217285
          ]
        },
        {
          "atom_index": 3095,
          "name": "OE1",
          "element": "O",
          "coord": [
            1.1857999563217163,
            2.460599899291992,
            5.773499965667725
          ]
        },
        {
          "atom_index": 3096,
          "name": "OE2",
          "element": "O",
          "coord": [
            1.0408999919891357,
            2.31469988822937,
            5.694799900054932
          ]
        }
      ]
    },
    {
      "id": "L:188",
      "chain": "L",
      "resseq": 188,
      "icode": "",
      "resname": "LYS",
      "hetflag": " ",
      "sasa": 7.727265357971191,
      "atoms": [
        {
          "atom_index": 3097,
          "name": "N",
          "element": "N",
          "coord": [
            0.9764999747276306,
            3.0171000957489014,
            5.7932000160217285
          ]
        },
        {
          "atom_index": 3098,
          "name": "CA",
          "element": "C",
          "coord": [
            0.9915000200271606,
            3.1401000022888184,
            5.871799945831299
          ]
        },
        {
          "atom_index": 3099,
          "name": "C",
          "element": "C",
          "coord": [
            0.8604999780654907,
            3.2186999320983887,
            5.882500171661377
          ]
        },
        {
          "atom_index": 3100,
          "name": "O",
          "element": "O",
          "coord": [
            0.8398000001907349,
            3.289400100708008,
            5.981400012969971
          ]
        },
        {
          "atom_index": 3101,
          "name": "CB",
          "element": "C",
          "coord": [
            1.0994999408721924,
            3.230799913406372,
            5.810500144958496
          ]
        },
        {
          "atom_index": 3102,
          "name": "CG",
          "element": "C",
          "coord": [
            1.2425999641418457,
            3.1854000091552734,
            5.83519983291626
          ]
        },
        {
          "atom_index": 3103,
          "name": "CD",
          "element": "C",
          "coord": [
            1.3410999774932861,
            3.2771999835968018,
            5.764800071716309
          ]
        },
        {
          "atom_index": 3104,
          "name": "CE",
          "element": "C",
          "coord": [
            1.482300043106079,
            3.224299907684326,
            5.768499851226807
          ]
        },
        {
          "atom_index": 3105,
          "name": "NZ",
          "element": "N",
          "coord": [
            1.5748000144958496,
            3.3101000785827637,
            5.689899921417236
          ]
        }
      ]
    },
    {
      "id": "L:189",
      "chain": "L",
      "resseq": 189,
      "icode": "",
      "resname": "HIS",
      "hetflag": " ",
      "sasa": 0.2581236958503723,
      "atoms": [
        {
          "atom_index": 3106,
          "name": "N",
          "element": "N",
          "coord": [
            0.7738000154495239,
            3.2084999084472656,
            5.780099868774414
          ]
        },
        {
          "atom_index": 3107,
          "name": "CA",
          "element": "C",
          "coord": [
            0.6477000117301941,
            3.282900094985962,
            5.773499965667725
          ]
        },
        {
          "atom_index": 3108,
          "name": "C",
          "element": "C",
          "coord": [
            0.5224000215530396,
            3.196199893951416,
            5.787300109863281
          ]
        },
        {
          "atom_index": 3109,
          "name": "O",
          "element": "O",
          "coord": [
            0.5284000039100647,
            3.075200080871582,
            5.765100002288818
          ]
        },
        {
          "atom_index": 3110,
          "name": "CB",
          "element": "C",
          "coord": [
            0.6438999772071838,
            3.3678998947143555,
            5.645899772644043
          ]
        },
        {
          "atom_index": 3111,
          "name": "CG",
          "element": "C",
          "coord": [
            0.7694000005722046,
            3.446500062942505,
            5.623799800872803
          ]
        },
        {
          "atom_index": 3112,
          "name": "ND1",
          "element": "N",
          "coord": [
            0.7954999804496765,
            3.5624001026153564,
            5.694499969482422
          ]
        },
        {
          "atom_index": 3113,
          "name": "CD2",
          "element": "C",
          "coord": [
            0.873199999332428,
            3.421799898147583,
            5.540599822998047
          ]
        },
        {
          "atom_index": 3114,
          "name": "CE1",
          "element": "C",
          "coord": [
            0.9136000275611877,
            3.6043999195098877,
            5.652100086212158
          ]
        },
        {
          "atom_index": 3115,
          "name": "NE2",
          "element": "N",
          "coord": [
            0.9642000198364258,
            3.5230000019073486,
            5.559500217437744
          ]
        }
      ]
    },
    {
      "id": "L:190",
      "chain": "L",
      "resseq": 190,
      "icode": "",
      "resname": "LYS",
      "hetflag": " ",
      "sasa": 5.317514896392822,
      "atoms": [
        {
          "atom_index": 3116,
          "name": "N",
          "element": "N",
          "coord": [
            0.40860000252723694,
            3.2592999935150146,
            5.82390022277832
          ]
        },
        {
          "atom_index": 3117,
          "name": "CA",
          "element": "C",
          "coord": [
            0.27970001101493835,
            3.19320011138916,
            5.845799922943115
          ]
        },
        {
          "atom_index": 3118,
          "name": "C",
          "element": "C",
          "coord": [
            0.17499999701976776,
            3.223099946975708,
            5.736700057983398
          ]
        },
        {
          "atom_index": 3119,
          "name": "O",
          "element": "O",
          "coord": [
            0.11550000309944153,
            3.129199981689453,
            5.683300018310547
          ]
        },
        {
          "atom_index": 3120,
          "name": "CB",
          "element": "C",
          "coord": [
            0.22550000250339508,
            3.2293999195098877,
            5.985799789428711
          ]
        },
        {
          "atom_index": 3121,
          "name": "CG",
          "element": "C",
          "coord": [
            0.10010000318288803,
            3.153700113296509,
            6.02839994430542
          ]
        },
        {
          "atom_index": 3122,
          "name": "CD",
          "element": "C",
          "coord": [
            0.03590000048279762,
            3.2181999683380127,
            6.150199890136719
          ]
        },
        {
          "atom_index": 3123,
          "name": "CE",
          "element": "C",
          "coord": [
            -0.09889999777078629,
            3.158900022506714,
            6.18209981918335
          ]
        },
        {
          "atom_index": 3124,
          "name": "NZ",
          "element": "N",
          "coord": [
            -0.164900004863739,
            3.2300000190734863,
            6.2947001457214355
          ]
        }
      ]
    },
    {
      "id": "L:191",
      "chain": "L",
      "resseq": 191,
      "icode": "",
      "resname": "VAL",
      "hetflag": " ",
      "sasa": 0.0,
      "atoms": [
        {
          "atom_index": 3125,
          "name": "N",
          "element": "N",
          "coord": [
            0.1501999944448471,
            3.352400064468384,
            5.707099914550781
          ]
        },
        {
          "atom_index": 3126,
          "name": "CA",
          "element": "C",
          "coord": [
            0.04830000177025795,
            3.396699905395508,
            5.6107001304626465
          ]
        },
        {
          "atom_index": 3127,
          "name": "C",
          "element": "C",
          "coord": [
            0.10339999943971634,
            3.414900064468384,
            5.468500137329102
          ]
        },
        {
          "atom_index": 3128,
          "name": "O",
          "element": "O",
          "coord": [
            0.19599999487400055,
            3.4932000637054443,
            5.4471001625061035
          ]
        },
        {
          "atom_index": 3129,
          "name": "CB",
          "element": "C",
          "coord": [
            -0.030300000682473183,
            3.5220000743865967,
            5.6605000495910645
          ]
        },
        {
          "atom_index": 3130,
          "name": "CG1",
          "element": "C",
          "coord": [
            -0.1469999998807907,
            3.5557000637054443,
            5.567800045013428
          ]
        },
        {
          "atom_index": 3131,
          "name": "CG2",
          "element": "C",
          "coord": [
            -0.08009999990463257,
            3.503700017929077,
            5.803800106048584
          ]
        }
      ]
    },
    {
      "id": "L:192",
      "chain": "L",
      "resseq": 192,
      "icode": "",
      "resname": "TYR",
      "hetflag": " ",
      "sasa": 0.0,
      "atoms": [
        {
          "atom_index": 3132,
          "name": "N",
          "element": "N",
          "coord": [
            0.04340000078082085,
            3.3433001041412354,
            5.371799945831299
          ]
        },
        {
          "atom_index": 3133,
          "name": "CA",
          "element": "C",
          "coord": [
            0.07720000296831131,
            3.349100112915039,
            5.229599952697754
          ]
        },
        {
          "atom_index": 3134,
          "name": "C",
          "element": "C",
          "coord": [
            -0.049800001084804535,
            3.384700059890747,
            5.154200077056885
          ]
        },
        {
          "atom_index": 3135,
          "name": "O",
          "element": "O",
          "coord": [
            -0.14470000565052032,
            3.3062000274658203,
            5.152299880981445
          ]
        },
        {
          "atom_index": 3136,
          "name": "CB",
          "element": "C",
          "coord": [
            0.1370999962091446,
            3.2158000469207764,
            5.181099891662598
          ]
        },
        {
          "atom_index": 3137,
          "name": "CG",
          "element": "C",
          "coord": [
            0.27399998903274536,
            3.1886000633239746,
            5.238900184631348
          ]
        },
        {
          "atom_index": 3138,
          "name": "CD1",
          "element": "C",
          "coord": [
            0.38920000195503235,
            3.23009991645813,
            5.172900199890137
          ]
        },
        {
          "atom_index": 3139,
          "name": "CD2",
          "element": "C",
          "coord": [
            0.28870001435279846,
            3.123500108718872,
            5.361199855804443
          ]
        },
        {
          "atom_index": 3140,
          "name": "CE1",
          "element": "C",
          "coord": [
            0.5156000256538391,
            3.208199977874756,
            5.227399826049805
          ]
        },
        {
          "atom_index": 3141,
          "name": "CE2",
          "element": "C",
          "coord": [
            0.41449999809265137,
            3.1012001037597656,
            5.416800022125244
          ]
        },
        {
          "atom_index": 3142,
          "name": "CZ",
          "element": "C",
          "coord": [
            0.5277000069618225,
            3.1440000534057617,
            5.349400043487549
          ]
        },
        {
          "atom_index": 3143,
          "name": "OH",
          "element": "O",
          "coord": [
            0.6518999934196472,
            3.1219000816345215,
            5.402599811553955
          ]
        }
      ]
    },
    {
      "id": "L:193",
      "chain": "L",
      "resseq": 193,
      "icode": "",
      "resname": "ALA",
      "hetflag": " ",
      "sasa": 0.0,
      "atoms": [
        {
          "atom_index": 3144,
          "name": "N",
          "element": "N",
          "coord": [
            -0.05350000038743019,
            3.5062999725341797,
            5.098100185394287
          ]
        },
        {
          "atom_index": 3145,
          "name": "CA",
          "element": "C",
          "coord": [
            -0.1704999953508377,
            3.5590999126434326,
            5.028800010681152
          ]
        },
        {
          "atom_index": 3146,
          "name": "C",
          "element": "C",
          "coord": [
            -0.14489999413490295,
            3.597100019454956,
            4.883399963378906
          ]
        },
        {
          "atom_index": 3147,
          "name": "O",
          "element": "O",
          "coord": [
            -0.03790000081062317,
            3.6486001014709473,
            4.849699974060059
          ]
        },
        {
          "atom_index": 3148,
          "name": "CB",
          "element": "C",
          "coord": [
            -0.22439999878406525,
            3.6793999671936035,
            5.104499816894531
          ]
        }
      ]
    },
    {
      "id": "L:194",
      "chain": "L",
      "resseq": 194,
      "icode": "",
      "resname": "CYS",
      "hetflag": " ",
      "sasa": 0.0,
      "atoms": [
        {
          "atom_index": 3149,
          "name": "N",
          "element": "N",
          "coord": [
            -0.2459000051021576,
            3.5727999210357666,
            4.798299789428711
          ]
        },
        {
          "atom_index": 3150,
          "name": "CA",
          "element": "C",
          "coord": [
            -0.24619999527931213,
            3.609100103378296,
            4.657100200653076
          ]
        },
        {
          "atom_index": 3151,
          "name": "C",
          "element": "C",
          "coord": [
            -0.3564000129699707,
            3.7135000228881836,
            4.638000011444092
          ]
        },
        {
          "atom_index": 3152,
          "name": "O",
          "element": "O",
          "coord": [
            -0.47369998693466187,
            3.6828999519348145,
            4.659900188446045
          ]
        },
        {
          "atom_index": 3153,
          "name": "CB",
          "element": "C",
          "coord": [
            -0.26829999685287476,
            3.486599922180176,
            4.56850004196167
          ]
        },
        {
          "atom_index": 3154,
          "name": "SG",
          "element": "S",
          "coord": [
            -0.2946999967098236,
            3.526400089263916,
            4.393899917602539
          ]
        }
      ]
    },
    {
      "id": "L:195",
      "chain": "L",
      "resseq": 195,
      "icode": "",
      "resname": "GLU",
      "hetflag": " ",
      "sasa": 0.0,
      "atoms": [
        {
          "atom_index": 3155,
          "name": "N",
          "element": "N",
          "coord": [
            -0.3183000087738037,
            3.8368000984191895,
            4.60099983215332
          ]
        },
        {
          "atom_index": 3156,
          "name": "CA",
          "element": "C",
          "coord": [
            -0.41190001368522644,
            3.9467999935150146,
            4.578499794006348
          ]
        },
        {
          "atom_index": 3157,
          "name": "C",
          "element": "C",
          "coord": [
            -0.4320000112056732,
            3.9681999683380127,
            4.428999900817871
          ]
        },
        {
          "atom_index": 3158,
          "name": "O",
          "element": "O",
          "coord": [
            -0.3357999920845032,
            3.9925999641418457,
            4.356100082397461
          ]
        },
        {
          "atom_index": 3159,
          "name": "CB",
          "element": "C",
          "coord": [
            -0.36399999260902405,
            4.0756001472473145,
            4.647500038146973
          ]
        },
        {
          "atom_index": 3160,
          "name": "CG",
          "element": "C",
          "coord": [
            -0.46630001068115234,
            4.187600135803223,
            4.6427998542785645
          ]
        },
        {
          "atom_index": 3161,
          "name": "CD",
          "element": "C",
          "coord": [
            -0.4302999973297119,
            4.309599876403809,
            4.724999904632568
          ]
        },
        {
          "atom_index": 3162,
          "name": "OE1",
          "element": "O",
          "coord": [
            -0.5016000270843506,
            4.336900234222412,
            4.824100017547607
          ]
        },
        {
          "atom_index": 3163,
          "name": "OE2",
          "element": "O",
          "coord": [
            -0.3312999904155731,
            4.377999782562256,
            4.690499782562256
          ]
        }
      ]
    },
    {
      "id": "L:196",
      "chain": "L",
      "resseq": 196,
      "icode": "",
      "resname": "VAL",
      "hetflag": " ",
      "sasa": 0.0,
      "atoms": [
        {
          "atom_index": 3164,
          "name": "N",
          "element": "N",
          "coord": [
            -0.5580000281333923,
            3.9612998962402344,
            4.385000228881836
          ]
        },
        {
          "atom_index": 3165,
          "name": "CA",
          "element": "C",
          "coord": [
            -0.5957000255584717,
            3.972399950027466,
            4.244500160217285
          ]
        },
        {
          "atom_index": 3166,
          "name": "C",
          "element": "C",
          "coord": [
            -0.6723999977111816,
            4.099899768829346,
            4.2133002281188965
          ]
        },
        {
          "atom_index": 3167,
          "name": "O",
          "element": "O",
          "coord": [
            -0.7764999866485596,
            4.125199794769287,
            4.273099899291992
          ]
        },
        {
          "atom_index": 3168,
          "name": "CB",
          "element": "C",
          "coord": [
            -0.6721000075340271,
            3.8454999923706055,
            4.198299884796143
          ]
        },
        {
          "atom_index": 3169,
          "name": "CG1",
          "element": "C",
          "coord": [
            -0.7239000201225281,
            3.859100103378296,
            4.055200099945068
          ]
        },
        {
          "atom_index": 3170,
          "name": "CG2",
          "element": "C",
          "coord": [
            -0.5849999785423279,
            3.721299886703491,
            4.212699890136719
          ]
        }
      ]
    },
    {
      "id": "L:197",
      "chain": "L",
      "resseq": 197,
      "icode": "",
      "resname": "THR",
      "hetflag": " ",
      "sasa": 0.06453092396259308,
      "atoms": [
        {
          "atom_index": 3171,
          "name": "N",
          "element": "N",
          "coord": [
            -0.6220999956130981,
            4.177000045776367,
            4.115799903869629
          ]
        },
        {
          "atom_index": 3172,
          "name": "CA",
          "element": "C",
          "coord": [
            -0.685699999332428,
            4.297699928283691,
            4.064899921417236
          ]
        },
        {
          "atom_index": 3173,
          "name": "C",
          "element": "C",
          "coord": [
            -0.7271000146865845,
            4.268099784851074,
            3.9202001094818115
          ]
        },
        {
          "atom_index": 3174,
          "name": "O",
          "element": "O",
          "coord": [
            -0.64410001039505,
            4.224299907684326,
            3.839900016784668
          ]
        },
        {
          "atom_index": 3175,
          "name": "CB",
          "element": "C",
          "coord": [
            -0.5928000211715698,
            4.41949987411499,
            4.0782999992370605
          ]
        },
        {
          "atom_index": 3176,
          "name": "OG1",
          "element": "O",
          "coord": [
            -0.5472000241279602,
            4.428999900817871,
            4.213399887084961
          ]
        },
        {
          "atom_index": 3177,
          "name": "CG2",
          "element": "C",
          "coord": [
            -0.6614000201225281,
            4.549699783325195,
            4.038700103759766
          ]
        }
      ]
    },
    {
      "id": "L:198",
      "chain": "L",
      "resseq": 198,
      "icode": "",
      "resname": "HIS",
      "hetflag": " ",
      "sasa": 0.0,
      "atoms": [
        {
          "atom_index": 3178,
          "name": "N",
          "element": "N",
          "coord": [
            -0.8564000129699707,
            4.287799835205078,
            3.88919997215271
          ]
        },
        {
          "atom_index": 3179,
          "name": "CA",
          "element": "C",
          "coord": [
            -0.9146999716758728,
            4.263199806213379,
            3.7569000720977783
          ]
        },
        {
          "atom_index": 3180,
          "name": "C",
          "element": "C",
          "coord": [
            -1.0388000011444092,
            4.349800109863281,
            3.7379000186920166
          ]
        },
        {
          "atom_index": 3181,
          "name": "O",
          "element": "O",
          "coord": [
            -1.108199954032898,
            4.379300117492676,
            3.8352999687194824
          ]
        },
        {
          "atom_index": 3182,
          "name": "CB",
          "element": "C",
          "coord": [
            -0.9502000212669373,
            4.113699913024902,
            3.740499973297119
          ]
        },
        {
          "atom_index": 3183,
          "name": "CG",
          "element": "C",
          "coord": [
            -0.9933000206947327,
            4.076600074768066,
            3.6019999980926514
          ]
        },
        {
          "atom_index": 3184,
          "name": "ND1",
          "element": "N",
          "coord": [
            -1.1265000104904175,
            4.0782999992370605,
            3.565200090408325
          ]
        },
        {
          "atom_index": 3185,
          "name": "CD2",
          "element": "C",
          "coord": [
            -0.9187999963760376,
            4.03980016708374,
            3.4953999519348145
          ]
        },
        {
          "atom_index": 3186,
          "name": "CE1",
          "element": "C",
          "coord": [
            -1.1288000345230103,
            4.042200088500977,
            3.4381000995635986
          ]
        },
        {
          "atom_index": 3187,
          "name": "NE2",
          "element": "N",
          "coord": [
            -1.0061999559402466,
            4.018199920654297,
            3.3915998935699463
          ]
        }
      ]
    },
    {
      "id": "L:199",
      "chain": "L",
      "resseq": 199,
      "icode": "",
      "resname": "GLN",
      "hetflag": " ",
      "sasa": 2.7883107662200928,
      "atoms": [
        {
          "atom_index": 3188,
          "name": "N",
          "element": "N",
          "coord": [
            -1.0673999786376953,
            4.388400077819824,
            3.6119000911712646
          ]
        },
        {
          "atom_index": 3189,
          "name": "CA",
          "element": "C",
          "coord": [
            -1.1821999549865723,
            4.471399784088135,
            3.5717999935150146
          ]
        },
        {
          "atom_index": 3190,
          "name": "C",
          "element": "C",
          "coord": [
            -1.3184000253677368,
            4.416200160980225,
            3.6187000274658203
          ]
        },
        {
          "atom_index": 3191,
          "name": "O",
          "element": "O",
          "coord": [
            -1.409000039100647,
            4.494500160217285,
            3.6470999717712402
          ]
        },
        {
          "atom_index": 3192,
          "name": "CB",
          "element": "C",
          "coord": [
            -1.1825000047683716,
            4.490799903869629,
            3.4193999767303467
          ]
        },
        {
          "atom_index": 3193,
          "name": "CG",
          "element": "C",
          "coord": [
            -1.2635999917984009,
            4.611800193786621,
            3.371299982070923
          ]
        },
        {
          "atom_index": 3194,
          "name": "CD",
          "element": "C",
          "coord": [
            -1.259600043296814,
            4.631400108337402,
            3.22160005569458
          ]
        },
        {
          "atom_index": 3195,
          "name": "OE1",
          "element": "O",
          "coord": [
            -1.1658999919891357,
            4.590199947357178,
            3.152100086212158
          ]
        },
        {
          "atom_index": 3196,
          "name": "NE2",
          "element": "N",
          "coord": [
            -1.3603999614715576,
            4.698800086975098,
            3.1686999797821045
          ]
        }
      ]
    },
    {
      "id": "L:200",
      "chain": "L",
      "resseq": 200,
      "icode": "",
      "resname": "GLY",
      "hetflag": " ",
      "sasa": 0.03152985870838165,
      "atoms": [
        {
          "atom_index": 3197,
          "name": "N",
          "element": "N",
          "coord": [
            -1.3307000398635864,
            4.283400058746338,
            3.624300003051758
          ]
        },
        {
          "atom_index": 3198,
          "name": "CA",
          "element": "C",
          "coord": [
            -1.4522000551223755,
            4.214000225067139,
            3.666300058364868
          ]
        },
        {
          "atom_index": 3199,
          "name": "C",
          "element": "C",
          "coord": [
            -1.478700041770935,
            4.215199947357178,
            3.815500020980835
          ]
        },
        {
          "atom_index": 3200,
          "name": "O",
          "element": "O",
          "coord": [
            -1.5875999927520752,
            4.17710018157959,
            3.8589999675750732
          ]
        }
      ]
    },
    {
      "id": "L:201",
      "chain": "L",
      "resseq": 201,
      "icode": "",
      "resname": "LEU",
      "hetflag": " ",
      "sasa": 0.0,
      "atoms": [
        {
          "atom_index": 3201,
          "name": "N",
          "element": "N",
          "coord": [
            -1.3794000148773193,
            4.258299827575684,
            3.89490008354187
          ]
        },
        {
          "atom_index": 3202,
          "name": "CA",
          "element": "C",
          "coord": [
            -1.3895000219345093,
            4.265200138092041,
            4.040500164031982
          ]
        },
        {
          "atom_index": 3203,
          "name": "C",
          "element": "C",
          "coord": [
            -1.4035999774932861,
            4.409999847412109,
            4.085700035095215
          ]
        },
        {
          "atom_index": 3204,
          "name": "O",
          "element": "O",
          "coord": [
            -1.3214999437332153,
            4.493899822235107,
            4.047999858856201
          ]
        },
        {
          "atom_index": 3205,
          "name": "CB",
          "element": "C",
          "coord": [
            -1.2668999433517456,
            4.198999881744385,
            4.1072001457214355
          ]
        },
        {
          "atom_index": 3206,
          "name": "CG",
          "element": "C",
          "coord": [
            -1.2388999462127686,
            4.0518999099731445,
            4.071199893951416
          ]
        },
        {
          "atom_index": 3207,
          "name": "CD1",
          "element": "C",
          "coord": [
            -1.096500039100647,
            4.013899803161621,
            4.105500221252441
          ]
        },
        {
          "atom_index": 3208,
          "name": "CD2",
          "element": "C",
          "coord": [
            -1.337499976158142,
            3.95770001411438,
            4.139400005340576
          ]
        }
      ]
    },
    {
      "id": "L:202",
      "chain": "L",
      "resseq": 202,
      "icode": "",
      "resname": "SER",
      "hetflag": " ",
      "sasa": 7.513871192932129,
      "atoms": [
        {
          "atom_index": 3209,
          "name": "N",
          "element": "N",
          "coord": [
            -1.5077999830245972,
            4.4390997886657715,
            4.166600227355957
          ]
        },
        {
          "atom_index": 3210,
          "name": "CA",
          "element": "C",
          "coord": [
            -1.5362999439239502,
            4.57289981842041,
            4.221499919891357
          ]
        },
        {
          "atom_index": 3211,
          "name": "C",
          "element": "C",
          "coord": [
            -1.4246000051498413,
            4.61959981918335,
            4.315299987792969
          ]
        },
        {
          "atom_index": 3212,
          "name": "O",
          "element": "O",
          "coord": [
            -1.3969999551773071,
            4.739099979400635,
            4.323999881744385
          ]
        },
        {
          "atom_index": 3213,
          "name": "CB",
          "element": "C",
          "coord": [
            -1.6706000566482544,
            4.57420015335083,
            4.293900012969971
          ]
        },
        {
          "atom_index": 3214,
          "name": "OG",
          "element": "O",
          "coord": [
            -1.6749000549316406,
            4.47730016708374,
            4.397600173950195
          ]
        }
      ]
    },
    {
      "id": "L:203",
      "chain": "L",
      "resseq": 203,
      "icode": "",
      "resname": "SER",
      "hetflag": " ",
      "sasa": 2.714611530303955,
      "atoms": [
        {
          "atom_index": 3215,
          "name": "N",
          "element": "N",
          "coord": [
            -1.361199975013733,
            4.5243000984191895,
            4.384500026702881
          ]
        },
        {
          "atom_index": 3216,
          "name": "CA",
          "element": "C",
          "coord": [
            -1.2486000061035156,
            4.5457000732421875,
            4.475100040435791
          ]
        },
        {
          "atom_index": 3217,
          "name": "C",
          "element": "C",
          "coord": [
            -1.1545000076293945,
            4.424499988555908,
            4.462600231170654
          ]
        },
        {
          "atom_index": 3218,
          "name": "O",
          "element": "O",
          "coord": [
            -1.2028000354766846,
            4.316199779510498,
            4.428299903869629
          ]
        },
        {
          "atom_index": 3219,
          "name": "CB",
          "element": "C",
          "coord": [
            -1.2970999479293823,
            4.562600135803223,
            4.619100093841553
          ]
        },
        {
          "atom_index": 3220,
          "name": "OG",
          "element": "O",
          "coord": [
            -1.36489999294281,
            4.4475998878479,
            4.666999816894531
          ]
        }
      ]
    },
    {
      "id": "L:204",
      "chain": "L",
      "resseq": 204,
      "icode": "",
      "resname": "PRO",
      "hetflag": " ",
      "sasa": 0.4194509983062744,
      "atoms": [
        {
          "atom_index": 3221,
          "name": "N",
          "element": "N",
          "coord": [
            -1.0214999914169312,
            4.4380998611450195,
            4.487400054931641
          ]
        },
        {
          "atom_index": 3222,
          "name": "CA",
          "element": "C",
          "coord": [
            -0.9323999881744385,
            4.321800231933594,
            4.473400115966797
          ]
        },
        {
          "atom_index": 3223,
          "name": "C",
          "element": "C",
          "coord": [
            -0.9660000205039978,
            4.207200050354004,
            4.567699909210205
          ]
        },
        {
          "atom_index": 3224,
          "name": "O",
          "element": "O",
          "coord": [
            -1.00409996509552,
            4.229599952697754,
            4.682799816131592
          ]
        },
        {
          "atom_index": 3225,
          "name": "CB",
          "element": "C",
          "coord": [
            -0.7930999994277954,
            4.3796000480651855,
            4.500500202178955
          ]
        },
        {
          "atom_index": 3226,
          "name": "CG",
          "element": "C",
          "coord": [
            -0.8068000078201294,
            4.5254998207092285,
            4.476099967956543
          ]
        },
        {
          "atom_index": 3227,
          "name": "CD",
          "element": "C",
          "coord": [
            -0.9445000290870667,
            4.5578999519348145,
            4.525400161743164
          ]
        }
      ]
    },
    {
      "id": "L:205",
      "chain": "L",
      "resseq": 205,
      "icode": "",
      "resname": "VAL",
      "hetflag": " ",
      "sasa": 0.0,
      "atoms": [
        {
          "atom_index": 3228,
          "name": "N",
          "element": "N",
          "coord": [
            -0.9556000232696533,
            4.084099769592285,
            4.515699863433838
          ]
        },
        {
          "atom_index": 3229,
          "name": "CA",
          "element": "C",
          "coord": [
            -0.9850999712944031,
            3.9618000984191895,
            4.589700222015381
          ]
        },
        {
          "atom_index": 3230,
          "name": "C",
          "element": "C",
          "coord": [
            -0.8547999858856201,
            3.900099992752075,
            4.639699935913086
          ]
        },
        {
          "atom_index": 3231,
          "name": "O",
          "element": "O",
          "coord": [
            -0.7577999830245972,
            3.889899969100952,
            4.564300060272217
          ]
        },
        {
          "atom_index": 3232,
          "name": "CB",
          "element": "C",
          "coord": [
            -1.0722999572753906,
            3.8643999099731445,
            4.505199909210205
          ]
        },
        {
          "atom_index": 3233,
          "name": "CG1",
          "element": "C",
          "coord": [
            -1.079699993133545,
            3.7248001098632812,
            4.567200183868408
          ]
        },
        {
          "atom_index": 3234,
          "name": "CG2",
          "element": "C",
          "coord": [
            -1.2122999429702759,
            3.9210000038146973,
            4.4857001304626465
          ]
        }
      ]
    },
    {
      "id": "L:206",
      "chain": "L",
      "resseq": 206,
      "icode": "",
      "resname": "THR",
      "hetflag": " ",
      "sasa": 0.0,
      "atoms": [
        {
          "atom_index": 3235,
          "name": "N",
          "element": "N",
          "coord": [
            -0.8529000282287598,
            3.861299991607666,
            4.76800012588501
          ]
        },
        {
          "atom_index": 3236,
          "name": "CA",
          "element": "C",
          "coord": [
            -0.7371000051498413,
            3.7995998859405518,
            4.830999851226807
          ]
        },
        {
          "atom_index": 3237,
          "name": "C",
          "element": "C",
          "coord": [
            -0.7699000239372253,
            3.6582000255584717,
            4.878399848937988
          ]
        },
        {
          "atom_index": 3238,
          "name": "O",
          "element": "O",
          "coord": [
            -0.8686000108718872,
            3.6375999450683594,
            4.94920015335083
          ]
        },
        {
          "atom_index": 3239,
          "name": "CB",
          "element": "C",
          "coord": [
            -0.6798999905586243,
            3.891400098800659,
            4.940800189971924
          ]
        },
        {
          "atom_index": 3240,
          "name": "OG1",
          "element": "O",
          "coord": [
            -0.640500009059906,
            4.014900207519531,
            4.881199836730957
          ]
        },
        {
          "atom_index": 3241,
          "name": "CG2",
          "element": "C",
          "coord": [
            -0.5602999925613403,
            3.8301000595092773,
            5.013400077819824
          ]
        }
      ]
    },
    {
      "id": "L:207",
      "chain": "L",
      "resseq": 207,
      "icode": "",
      "resname": "LYS",
      "hetflag": " ",
      "sasa": 0.0,
      "atoms": [
        {
          "atom_index": 3242,
          "name": "N",
          "element": "N",
          "coord": [
            -0.6866000294685364,
            3.561500072479248,
            4.837399959564209
          ]
        },
        {
          "atom_index": 3243,
          "name": "CA",
          "element": "C",
          "coord": [
            -0.6966000199317932,
            3.4219000339508057,
            4.878399848937988
          ]
        },
        {
          "atom_index": 3244,
          "name": "C",
          "element": "C",
          "coord": [
            -0.5706999897956848,
            3.389699935913086,
            4.957399845123291
          ]
        },
        {
          "atom_index": 3245,
          "name": "O",
          "element": "O",
          "coord": [
            -0.45989999175071716,
            3.4170000553131104,
            4.9105000495910645
          ]
        },
        {
          "atom_index": 3246,
          "name": "CB",
          "element": "C",
          "coord": [
            -0.7148000001907349,
            3.327699899673462,
            4.757500171661377
          ]
        },
        {
          "atom_index": 3247,
          "name": "CG",
          "element": "C",
          "coord": [
            -0.8496000170707703,
            3.342600107192993,
            4.686800003051758
          ]
        },
        {
          "atom_index": 3248,
          "name": "CD",
          "element": "C",
          "coord": [
            -0.9663000106811523,
            3.281100034713745,
            4.763400077819824
          ]
        },
        {
          "atom_index": 3249,
          "name": "CE",
          "element": "C",
          "coord": [
            -1.0986000299453735,
            3.3290998935699463,
            4.709199905395508
          ]
        },
        {
          "atom_index": 3250,
          "name": "NZ",
          "element": "N",
          "coord": [
            -1.2130000591278076,
            3.2648000717163086,
            4.7789998054504395
          ]
        }
      ]
    },
    {
      "id": "L:208",
      "chain": "L",
      "resseq": 208,
      "icode": "",
      "resname": "SER",
      "hetflag": " ",
      "sasa": 0.0,
      "atoms": [
        {
          "atom_index": 3251,
          "name": "N",
          "element": "N",
          "coord": [
            -0.5874999761581421,
            3.33870005607605,
            5.079699993133545
          ]
        },
        {
          "atom_index": 3252,
          "name": "CA",
          "element": "C",
          "coord": [
            -0.47530001401901245,
            3.3089001178741455,
            5.168499946594238
          ]
        },
        {
          "atom_index": 3253,
          "name": "C",
          "element": "C",
          "coord": [
            -0.48919999599456787,
            3.1772000789642334,
            5.245100021362305
          ]
        },
        {
          "atom_index": 3254,
          "name": "O",
          "element": "O",
          "coord": [
            -0.5958999991416931,
            3.1157000064849854,
            5.244999885559082
          ]
        },
        {
          "atom_index": 3255,
          "name": "CB",
          "element": "C",
          "coord": [
            -0.4526999890804291,
            3.425100088119507,
            5.265100002288818
          ]
        },
        {
          "atom_index": 3256,
          "name": "OG",
          "element": "O",
          "coord": [
            -0.5720999836921692,
            3.4612998962402344,
            5.332600116729736
          ]
        }
      ]
    },
    {
      "id": "L:209",
      "chain": "L",
      "resseq": 209,
      "icode": "",
      "resname": "PHE",
      "hetflag": " ",
      "sasa": 0.0,
      "atoms": [
        {
          "atom_index": 3257,
          "name": "N",
          "element": "N",
          "coord": [
            -0.3792000114917755,
            3.1338999271392822,
            5.308899879455566
          ]
        },
        {
          "atom_index": 3258,
          "name": "CA",
          "element": "C",
          "coord": [
            -0.3732999861240387,
            3.013400077819824,
            5.391300201416016
          ]
        },
        {
          "atom_index": 3259,
          "name": "C",
          "element": "C",
          "coord": [
            -0.27129998803138733,
            3.0290000438690186,
            5.503699779510498
          ]
        },
        {
          "atom_index": 3260,
          "name": "O",
          "element": "O",
          "coord": [
            -0.1737000048160553,
            3.103100061416626,
            5.488999843597412
          ]
        },
        {
          "atom_index": 3261,
          "name": "CB",
          "element": "C",
          "coord": [
            -0.34200000762939453,
            2.8877999782562256,
            5.306600093841553
          ]
        },
        {
          "atom_index": 3262,
          "name": "CG",
          "element": "C",
          "coord": [
            -0.20280000567436218,
            2.881500005722046,
            5.247700214385986
          ]
        },
        {
          "atom_index": 3263,
          "name": "CD1",
          "element": "C",
          "coord": [
            -0.09640000015497208,
            2.8296000957489014,
            5.321300029754639
          ]
        },
        {
          "atom_index": 3264,
          "name": "CD2",
          "element": "C",
          "coord": [
            -0.1784999966621399,
            2.9244000911712646,
            5.1178998947143555
          ]
        },
        {
          "atom_index": 3265,
          "name": "CE1",
          "element": "C",
          "coord": [
            0.032499998807907104,
            2.8255999088287354,
            5.267499923706055
          ]
        },
        {
          "atom_index": 3266,
          "name": "CE2",
          "element": "C",
          "coord": [
            -0.05009999871253967,
            2.918299913406372,
            5.063499927520752
          ]
        },
        {
          "atom_index": 3267,
          "name": "CZ",
          "element": "C",
          "coord": [
            0.05460000038146973,
            2.8691000938415527,
            5.138500213623047
          ]
        }
      ]
    },
    {
      "id": "L:210",
      "chain": "L",
      "resseq": 210,
      "icode": "",
      "resname": "ASN",
      "hetflag": " ",
      "sasa": 0.06330374628305435,
      "atoms": [
        {
          "atom_index": 3268,
          "name": "N",
          "element": "N",
          "coord": [
            -0.2921999990940094,
            2.9553000926971436,
            5.613699913024902
          ]
        },
        {
          "atom_index": 3269,
          "name": "CA",
          "element": "C",
          "coord": [
            -0.20069999992847443,
            2.9502999782562256,
            5.727099895477295
          ]
        },
        {
          "atom_index": 3270,
          "name": "C",
          "element": "C",
          "coord": [
            -0.12809999287128448,
            2.816200017929077,
            5.719900131225586
          ]
        },
        {
          "atom_index": 3271,
          "name": "O",
          "element": "O",
          "coord": [
            -0.19269999861717224,
            2.7109999656677246,
            5.72189998626709
          ]
        },
        {
          "atom_index": 3272,
          "name": "CB",
          "element": "C",
          "coord": [
            -0.2750000059604645,
            2.9688000679016113,
            5.859899997711182
          ]
        },
        {
          "atom_index": 3273,
          "name": "CG",
          "element": "C",
          "coord": [
            -0.32989999651908875,
            3.108099937438965,
            5.880499839782715
          ]
        },
        {
          "atom_index": 3274,
          "name": "OD1",
          "element": "O",
          "coord": [
            -0.259799987077713,
            3.209199905395508,
            5.866199970245361
          ]
        },
        {
          "atom_index": 3275,
          "name": "ND2",
          "element": "N",
          "coord": [
            -0.45660001039505005,
            3.116499900817871,
            5.9182000160217285
          ]
        }
      ]
    },
    {
      "id": "L:211",
      "chain": "L",
      "resseq": 211,
      "icode": "",
      "resname": "ARG",
      "hetflag": " ",
      "sasa": 0.6963412165641785,
      "atoms": [
        {
          "atom_index": 3276,
          "name": "N",
          "element": "N",
          "coord": [
            0.00559999980032444,
            2.8215999603271484,
            5.7042999267578125
          ]
        },
        {
          "atom_index": 3277,
          "name": "CA",
          "element": "C",
          "coord": [
            0.09849999845027924,
            2.7086000442504883,
            5.689899921417236
          ]
        },
        {
          "atom_index": 3278,
          "name": "C",
          "element": "C",
          "coord": [
            0.07100000232458115,
            2.5887999534606934,
            5.783199787139893
          ]
        },
        {
          "atom_index": 3279,
          "name": "O",
          "element": "O",
          "coord": [
            0.07509999722242355,
            2.474299907684326,
            5.73769998550415
          ]
        },
        {
          "atom_index": 3280,
          "name": "CB",
          "element": "C",
          "coord": [
            0.243599995970726,
            2.759200096130371,
            5.700200080871582
          ]
        },
        {
          "atom_index": 3281,
          "name": "CG",
          "element": "C",
          "coord": [
            0.3529999852180481,
            2.6535000801086426,
            5.682300090789795
          ]
        },
        {
          "atom_index": 3282,
          "name": "CD",
          "element": "C",
          "coord": [
            0.49300000071525574,
            2.713200092315674,
            5.678899765014648
          ]
        },
        {
          "atom_index": 3283,
          "name": "NE",
          "element": "N",
          "coord": [
            0.5187000036239624,
            2.8066999912261963,
            5.78879976272583
          ]
        },
        {
          "atom_index": 3284,
          "name": "CZ",
          "element": "C",
          "coord": [
            0.5651000142097473,
            2.772200107574463,
            5.9085001945495605
          ]
        },
        {
          "atom_index": 3285,
          "name": "NH1",
          "element": "N",
          "coord": [
            0.5918999910354614,
            2.6451001167297363,
            5.936100006103516
          ]
        },
        {
          "atom_index": 3286,
          "name": "NH2",
          "element": "N",
          "coord": [
            0.585099995136261,
            2.864500045776367,
            6.001500129699707
          ]
        }
      ]
    },
    {
      "id": "L:212",
      "chain": "L",
      "resseq": 212,
      "icode": "",
      "resname": "GLY",
      "hetflag": " ",
      "sasa": 3.000688076019287,
      "atoms": [
        {
          "atom_index": 3287,
          "name": "N",
          "element": "N",
          "coord": [
            0.04100000113248825,
            2.617000102996826,
            5.909900188446045
          ]
        },
        {
          "atom_index": 3288,
          "name": "CA",
          "element": "C",
          "coord": [
            0.010599999688565731,
            2.5153000354766846,
            6.010000228881836
          ]
        },
        {
          "atom_index": 3289,
          "name": "C",
          "element": "C",
          "coord": [
            -0.1315000057220459,
            2.4635000228881836,
            6.0005998611450195
          ]
        },
        {
          "atom_index": 3290,
          "name": "O",
          "element": "O",
          "coord": [
            -0.17139999568462372,
            2.407099962234497,
            5.898600101470947
          ]
        }
      ]
    }
  ],
  "overlaps": {
    "H:1": [
      "H:10",
      "H:100",
      "H:101",
      "H:102",
      "H:103",
      "H:104",
      "H:105",
      "H:106",
      "H:107",
      "H:108",
      "H:109",
      "H:11",
      "H:110",
      "H:111",
      "H:112",
      "H:113",
      "H:114",
      "H:115",
      "H:116",
      "H:117",
      "H:118",
      "H:119",
      "H:12",
      "H:120",
      "H:121",
      "H:122",
      "H:123",
      "H:124",
      "H:125",
      "H:126",
      "H:127",
      "H:128",
      "H:129",
      "H:13",
      "H:130",
      "H:131",
      "H:132",
      "H:133",
      "H:134",
      "H:135",
      "H:136",
      "H:137",
      "H:138",
      "H:139",
      "H:14",
      "H:140",
      "H:141",
      "H:142",
      "H:143",
      "H:144",
      "H:145",
      "H:146",
      "H:147",
      "H:148",
      "H:149",
      "H:15",
      "H:150",
      "H:151",
      "H:152",
      "H:153",
      "H:154",
      "H:155",
      "H:156",
      "H:157",
      "H:158",
      "H:159",
      "H:16",
      "H:160",
      "H:161",
      "H:162",
      "H:163",
      "H:164",
      "H:165",
      "H:166",
      "H:167",
      "H:168",
      "H:169",
      "H:17",
      "H:170",
      "H:171",
      "H:172",
      "H:173",
      "H:174",
      "H:175",
      "H:176",
      "H:177",
      "H:178",
      "H:179",
      "H:18",
      "H:180",
      "H:181",
      "H:182",
      "H:183",
      "H:184",
      "H:185",
      "H:186",
      "H:187",
      "H:188",
      "H:189",
      "H:19",
      "H:190",
      "H:191",
      "H:192",
      "H:193",
      "H:194",
      "H:195",
      "H:196",
      "H:197",
      "H:198",
      "H:199",
      "H:2",
      "H:20",
      "H:200",
      "H:201",
      "H:202",
      "H:203",
      "H:204",
      "H:205",
      "H:206",
      "H:207",
      "H:208",
      "H:209",
      "H:21",
      "H:210",
      "H:211",
      "H:212",
      "H:213",
      "H:214",
      "H:215",
      "H:216",
      "H:217",
      "H:218",
      "H:219",
      "H:22",
      "H:220",
      "H:23",
      "H:24",
      "H:25",
      "H:26",
      "H:27",
      "H:28",
      "H:29",
      "H:3",
      "H:30",
      "H:31",
      "H:32",
      "H:33",
      "H:34",
      "H:35",
      "H:36",
      "H:37",
      "H:38",
      "H:39",
      "H:4",
      "H:40",
      "H:41",
      "H:42",
      "H:43",
      "H:44",
      "H:45",
      "H:46",
      "H:47",
      "H:48",
      "H:49",
      "H:5",
      "H:50",
      "H:51",
      "H:52",
      "H:53",
      "H:54",
      "H:55",
      "H:56",
      "H:57",
      "H:58",
      "H:59",
      "H:6",
      "H:60",
      "H:61",
      "H:62",
      "H:63",
      "H:64",
      "H:65",
      "H:66",
      "H:67",
      "H:68",
      "H:69",
      "H:7",
      "H:70",
      "H:71",
      "H:72",
      "H:73",
      "H:74",
      "H:75",
      "H:76",
      "H:77",
      "H:78",
      "H:79",
      "H:8",
      "H:80",
      "H:81",
      "H:82",
      "H:83",
      "H:84",
      "H:85",
      "H:86",
      "H:87",
      "H:88",
      "H:89",
      "H:9",
      "H:90",
      "H:91",
      "H:92",
      "H:93",
      "H:94",
      "H:95",
      "H:96",
      "H:97",
      "H:98",
      "H:99",
      "L:1",
      "L:10",
      "L:100",
      "L:101",
      "L:102",
      "L:103",
      "L:104",
      "L:105",
      "L:106",
      "L:107",
      "L:108",
      "L:109",
      "L:11",
      "L:110",
      "L:111",
      "L:112",
      "L:113",
      "L:114",
      "L:115",
      "L:116",
      "L:117",
      "L:118",
      "L:119",
      "L:12",
      "L:120",
      "L:121",
      "L:122",
      "L:123",
      "L:124",
      "L:125",
      "L:126",
      "L:127",
      "L:128",
      "L:129",
      "L:13",
      "L:130",
      "L:131",
      "L:132",
      "L:133",
      "L:134",
      "L:135",
      "L:136",
      "L:137",
      "L:138",
      "L:139",
      "L:14",
      "L:140",
      "L:141",
      "L:142",
      "L:143",
      "L:144",
      "L:145",
      "L:146",
      "L:147",
      "L:148",
      "L:149",
      "L:15",
      "L:150",
      "L:151",
      "L:152",
      "L:153",
      "L:154",
      "L:155",
      "L:156",
      "L:157",
      "L:158",
      "L:159",
      "L:16",
      "L:160",
      "L:161",
      "L:162",
      "L:163",
      "L:164",
      "L:165",
      "L:166",
      "L:167",
      "L:168",
      "L:169",
      "L:17",
      "L:170",
      "L:171",
      "L:172",
      "L:173",
      "L:174",
      "L:175",
      "L:176",
      "L:177",
      "L:178",
      "L:179",
      "L:18",
      "L:180",
      "L:181",
      "L:182",
      "L:183",
      "L:184",
      "L:185",
      "L:186",
      "L:187",
      "L:188",
      "L:189",
      "L:19",
      "L:190",
      "L:191",
      "L:192",
      "L:193",
      "L:194",
      "L:195",
      "L:196",
      "L:197",
      "L:198",
      "L:199",
      "L:2",
      "L:20",
      "L:200",
      "L:201",
      "L:202",
      "L:203",
      "L:204",
      "L:205",
      "L:206",
      "L:207",
      "L:208",
      "L:209",
      "L:21",
      "L:210",
      "L:211",
      "L:212",
      "L:22",
      "L:23",
      "L:24",
      "L:25",
      "L:26",
      "L:27",
      "L:28",
      "L:29",
      "L:3",
      "L:30",
      "L:31",
      "L:32",
      "L:33",
      "L:34",
      "L:35",
      "L:36",
      "L:37",
      "L:38",
      "L:39",
      "L:4",
      "L:40",
      "L:41",
      "L:42",
      "L:43",
      "L:44",
      "L:45",
      "L:46",
      "L:47",
      "L:48",
      "L:49",
      "L:5",
      "L:50",
      "L:51",
      "L:52",
      "L:53",
      "L:54",
      "L:55",
      "L:56",
      "L:57",
      "L:58",
      "L:59",
      "L:6",
      "L:60",
      "L:61",
      "L:62",
      "L:63",
      "L:64",
      "L:65",
      "L:66",
      "L:67",
      "L:68",
      "L:69",
      "L:7",
      "L:70",
      "L:71",
      "L:72",
      "L:73",
      "L:74",
      "L:75",
      "L:76",
      "L:77",
      "L:78",
      "L:79",
      "L:8",
      "L:80",
      "L:81",
      "L:82",
      "L:83",
      "L:84",
      "L:85",
      "L:86",
      "L:87",
      "L:88",
      "L:89",
      "L:9",
      "L:90",
      "L:91",
      "L:92",
      "L:93",
      "L:94",
      "L:95",
      "L:96",
      "L:97",
      "L:98",
      "L:99"
    ],
    "H:2": [
      "H:1",
      "H:10",
      "H:100",
      "H:101",
      "H:102",
      "H:103",
      "H:104",
      "H:105",
      "H:106",
      "H:107",
      "H:108",
      "H:109",
      "H:11",
      "H:110",
      "H:111",
      "H:112",
      "H:113",
      "H:114",
      "H:115",
      "H:116",
      "H:117",
      "H:118",
      "H:119",
      "H:12",
      "H:120",
      "H:121",
      "H:122",
      "H:123",
      "H:124",
      "H:125",
      "H:126",
      "H:127",
      "H:128",
      "H:129",
      "H:13",
      "H:130",
      "H:131",
      "H:132",
      "H:133",
      "H:134",
      "H:135",
      "H:136",
      "H:137",
      "H:138",
      "H:139",
      "H:14",
      "H:140",
      "H:141",
      "H:142",
      "H:143",
      "H:144",
      "H:145",
      "H:146",
      "H:147",
      "H:148",
      "H:149",
      "H:15",
      "H:150",
      "H:151",
      "H:152",
      "H:153",
      "H:154",
      "H:155",
      "H:156",
      "H:157",
      "H:158",
      "H:159",
      "H:16",
      "H:160",
      "H:161",
      "H:162",
      "H:163",
      "H:164",
      "H:165",
      "H:166",
      "H:167",
      "H:168",
      "H:169",
      "H:17",
      "H:170",
      "H:171",
      "H:172",
      "H:173",
      "H:174",
      "H:175",
      "H:176",
      "H:177",
      "H:178",
      "H:179",
      "H:18",
      "H:180",
      "H:181",
      "H:182",
      "H:183",
      "H:184",
      "H:185",
      "H:186",
      "H:187",
      "H:188",
      "H:189",
      "H:19",
      "H:190",
      "H:191",
      "H:192",
      "H:193",
      "H:194",
      "H:195",
      "H:196",
      "H:197",
      "H:198",
      "H:199",
      "H:20",
      "H:200",
      "H:201",
      "H:202",
      "H:203",
      "H:204",
      "H:205",
      "H:206",
      "H:207",
      "H:208",
      "H:209",
      "H:21",
      "H:210",
      "H:211",
      "H:212",
      "H:213",
      "H:214",
      "H:215",
      "H:216",
      "H:217",
      "H:218",
      "H:219",
      "H:22",
      "H:220",
      "H:23",
      "H:24",
      "H:25",
      "H:26",
      "H:27",
      "H:28",
      "H:29",
      "H:3",
      "H:30",
      "H:31",
      "H:32",
      "H:33",
      "H:34",
      "H:35",
      "H:36",
      "H:37",
      "H:38",
      "H:39",
      "H:4",
      "H:40",
      "H:41",
      "H:42",
      "H:43",
      "H:44",
      "H:45",
      "H:46",
      "H:47",
      "H:48",
      "H:49",
      "H:5",
      "H:50",
      "H:51",
      "H:52",
      "H:53",
      "H:54",
      "H:55",
      "H:56",
      "H:57",
      "H:58",
      "H:59",
      "H:6",
      "H:60",
      "H:61",
      "H:62",
      "H:63",
      "H:64",
      "H:65",
      "H:66",
      "H:67",
      "H:68",
      "H:69",
      "H:7",
      "H:70",
      "H:71",
      "H:72",
      "H:73",
      "H:74",
      "H:75",
      "H:76",
      "H:77",
      "H:78",
      "H:79",
      "H:8",
      "H:80",
      "H:81",
      "H:82",
      "H:83",
      "H:84",
      "H:85",
      "H:86",
      "H:87",
      "H:88",
      "H:89",
      "H:9",
      "H:90",
      "H:91",
      "H:92",
      "H:93",
      "H:94",
      "H:95",
      "H:96",
      "H:97",
      "H:98",
      "H:99",
      "L:1",
      "L:10",
      "L:100",
      "L:101",
      "L:102",
      "L:103",
      "L:104",
      "L:105",
      "L:106",
      "L:107",
      "L:108",
      "L:109",
      "L:11",
      "L:110",
      "L:111",
      "L:112",
      "L:113",
      "L:114",
      "L:115",
      "L:116",
      "L:117",
      "L:118",
      "L:119",
      "L:12",
      "L:120",
      "L:121",
      "L:122",
      "L:123",
      "L:124",
      "L:125",
      "L:126",
      "L:127",
      "L:128",
      "L:129",
      "L:13",
      "L:130",
      "L:131",
      "L:132",
      "L:133",
      "L:134",
      "L:135",
      "L:136",
      "L:137",
      "L:138",
      "L:139",
      "L:14",
      "L:140",
      "L:141",
      "L:142",
      "L:143",
      "L:144",
      "L:145",
      "L:146",
      "L:147",
      "L:148",
      "L:149",
      "L:15",
      "L:150",
      "L:151",
      "L:152",
      "L:153",
      "L:154",
      "L:155",
      "L:156",
      "L:157",
      "L:158",
      "L:159",
      "L:16",
      "L:160",
      "L:161",
      "L:162",
      "L:163",
      "L:164",
      "L:165",
      "L:166",
      "L:167",
      "L:168",
      "L:169",
      "L:17",
      "L:170",
      "L:171",
      "L:172",
      "L:173",
      "L:174",
      "L:175",
      "L:176",
      "L:177",
      "L:178",
      "L:179",
      "L:18",
      "L:180",
      "L:181",
      "L:182",
      "L:183",
      "L:184",
      "L:185",
      "L:186",
      "L:187",
      "L:188",
      "L:189",
      "L:19",
      "L:190",
      "L:191",
      "L:192",
      "L:193",
      "L:194",
      "L:195",
      "L:196",
      "L:197",
      "L:198",
      "L:199",
      "L:2",
      "L:20",
      "L:200",
      "L:201",
      "L:202",
      "L:203",
      "L:204",
      "L:205",
      "L:206",
      "L:207",
      "L:208",
      "L:209",
      "L:21",
      "L:210",
      "L:211",
      "L:212",
      "L:22",
      "L:23",
      "L:24",
      "L:25",
      "L:26",
      "L:27",
      "L:28",
      "L:29",
      "L:3",
      "L:30",
      "L:31",
      "L:32",
      "L:33",
      "L:34",
      "L:35",
      "L:36",
      "L:37",
      "L:38",
      "L:39",
      "L:4",
      "L:40",
      "L:41",
      "L:42",
      "L:43",
      "L:44",
      "L:45",
      "L:46",
      "L:47",
      "L:48",
      "L:49",
      "L:5",
      "L:50",
      "L:51",
      "L:52",
      "L:53",
      "L:54",
      "L:55",
      "L:56",
      "L:57",
      "L:58",
      "L:59",
      "L:6",
      "L:60",
      "L:61",
      "L:62",
      "L:63",
      "L:64",
      "L:65",
      "L:66",
      "L:67",
      "L:68",
      "L:69",
      "L:7",
      "L:70",
      "L:71",
      "L:72",
      "L:73",
      "L:74",
      "L:75",
      "L:76",
      "L:77",
      "L:78",
      "L:79",
      "L:8",
      "L:80",
      "L:81",
      "L:82",
      "L:83",
      "L:84",
      "L:85",
      "L:86",
      "L:87",
      "L:88",
      "L:89",
      "L:9",
      "L:90",
      "L:91",
      "L:92",
      "L:93",
      "L:94",
      "L:95",
      "L:96",
      "L:97",
      "L:98",
      "L:99"
    ],
    "H:3": [
      "H:1",
      "H:10",
      "H:100",
      "H:101",
      "H:102",
      "H:103",
      "H:104",
      "H:105",
      "H:106",
      "H:107",
      "H:108",
      "H:109",
      "H:11",
      "H:110",
      "H:111",
      "H:112",
      "H:113",
      "H:114",
      "H:115",
      "H:116",
      "H:117",
      "H:118",
      "H:119",
      "H:12",
      "H:120",
      "H:121",
      "H:122",
      "H:123",
      "H:124",
      "H:125",
      "H:126",
      "H:127",
      "H:128",
      "H:129",
      "H:13",
      "H:130",
      "H:131",
      "H:132",
      "H:133",
      "H:134",
      "H:135",
      "H:136",
      "H:137",
      "H:138",
      "H:139",
      "H:14",
      "H:140",
      "H:141",
      "H:142",
      "H:143",
      "H:144",
      "H:145",
      "H:146",
      "H:147",
      "H:148",
      "H:149",
      "H:15",
      "H:150",
      "H:151",
      "H:152",
      "H:153",
      "H:154",
      "H:155",
      "H:156",
      "H:157",
      "H:158",
      "H:159",
      "H:16",
      "H:160",
      "H:161",
      "H:162",
      "H:163",
      "H:164",
      "H:165",
      "H:166",
      "H:167",
      "H:168",
      "H:169",
      "H:17",
      "H:170",
      "H:171",
      "H:172",
      "H:173",
      "H:174",
      "H:175",
      "H:176",
      "H:177",
      "H:178",
      "H:179",
      "H:18",
      "H:180",
      "H:181",
      "H:182",
      "H:183",
      "H:184",
      "H:185",
      "H:186",
      "H:187",
      "H:188",
      "H:189",
      "H:19",
      "H:190",
      "H:191",
      "H:192",
      "H:193",
      "H:194",
      "H:195",
      "H:196",
      "H:197",
      "H:198",
      "H:199",
      "H:2",
      "H:20",
      "H:200",
      "H:201",
      "H:202",
      "H:203",
      "H:204",
      "H:205",
      "H:206",
      "H:207",
      "H:208",
      "H:209",
      "H:21",
      "H:210",
      "H:211",
      "H:212",
      "H:213",
      "H:214",
      "H:215",
      "H:216",
      "H:217",
      "H:218",
      "H:219",
      "H:22",
      "H:220",
      "H:23",
      "H:24",
      "H:25",
      "H:26",
      "H:27",
      "H:28",
      "H:29",
      "H:30",
      "H:31",
      "H:32",
      "H:33",
      "H:34",
      "H:35",
      "H:36",
      "H:37",
      "H:38",
      "H:39",
      "H:4",
      "H:40",
      "H:41",
      "H:42",
      "H:43",
      "H:44",
      "H:45",
      "H:46",
      "H:47",
      "H:48",
      "H:49",
      "H:5",
      "H:50",
      "H:51",
      "H:52",
      "H:53",
      "H:54",
      "H:55",
      "H:56",
      "H:57",
      "H:58",
      "H:59",
      "H:6",
      "H:60",
      "H:61",
      "H:62",
      "H:63",
      "H:64",
      "H:65",
      "H:66",
      "H:67",
      "H:68",
      "H:69",
      "H:7",
      "H:70",
      "H:71",
      "H:72",
      "H:73",
      "H:74",
      "H:75",
      "H:76",
      "H:77",
      "H:78",
      "H:79",
      "H:8",
      "H:80",
      "H:81",
      "H:82",
      "H:83",
      "H:84",
      "H:85",
      "H:86",
      "H:87",
      "H:88",
      "H:89",
      "H:9",
      "H:90",
      "H:91",
      "H:92",
      "H:93",
      "H:94",
      "H:95",
      "H:96",
      "H:97",
      "H:98",
      "H:99",
      "L:1",
      "L:10",
      "L:100",
      "L:101",
      "L:102",
      "L:103",
      "L:104",
      "L:105",
      "L:106",
      "L:107",
      "L:108",
      "L:109",
      "L:11",
      "L:110",
      "L:111",
      "L:112",
      "L:113",
      "L:114",
      "L:115",
      "L:116",
      "L:117",
      "L:118",
      "L:119",
      "L:12",
      "L:120",
      "L:121",
      "L:122",
      "L:123",
      "L:124",
      "L:125",
      "L:126",
      "L:127",
      "L:128",
      "L:129",
      "L:13",
      "L:130",
      "L:131",
      "L:132",
      "L:133",
      "L:134",
      "L:135",
      "L:136",
      "L:137",
      "L:138",
      "L:139",
      "L:14",
      "L:140",
      "L:141",
      "L:142",
      "L:143",
      "L:144",
      "L:145",
      "L:146",
      "L:147",
      "L:148",
      "L:149",
      "L:15",
      "L:150",
      "L:151",
      "L:152",
      "L:153",
      "L:154",
      "L:155",
      "L:156",
      "L:157",
      "L:158",
      "L:159",
      "L:16",
      "L:160",
      "L:161",
      "L:162",
      "L:163",
      "L:164",
      "L:165",
      "L:166",
      "L:167",
      "L:168",
      "L:169",
      "L:17",
      "L:170",
      "L:171",
      "L:172",
      "L:173",
      "L:174",
      "L:175",
      "L:176",
      "L:177",
      "L:178",
      "L:179",
      "L:18",
      "L:180",
      "L:181",
      "L:182",
      "L:183",
      "L:184",
      "L:185",
      "L:186",
      "L:187",
      "L:188",
      "L:189",
      "L:19",
      "L:190",
      "L:191",
      "L:192",
      "L:193",
      "L:194",
      "L:195",
      "L:196",
      "L:197",
      "L:198",
      "L:199",
      "L:2",
      "L:20",
      "L:200",
      "L:201",
      "L:202",
      "L:203",
      "L:204",
      "L:205",
      "L:206",
      "L:207",
      "L:208",
      "L:209",
      "L:21",
      "L:210",
      "L:211",
      "L:212",
      "L:22",
      "L:23",
      "L:24",
      "L:25",
      "L:26",
      "L:27",
      "L:28",
      "L:29",
      "L:3",
      "L:30",
      "L:31",
      "L:32",
      "L:33",
      "L:34",
      "L:35",
      "L:36",
      "L:37",
      "L:38",
      "L:39",
      "L:4",
      "L:40",
      "L:41",
      "L:42",
      "L:43",
      "L:44",
      "L:45",
      "L:46",
      "L:47",
      "L:48",
      "L:49",
      "L:5",
      "L:50",
      "L:51",
      "L:52",
      "L:53",
      "L:54",
      "L:55",
      "L:56",
      "L:57",
      "L:58",
      "L:59",
      "L:6",
      "L:60",
      "L:61",
      "L:62",
      "L:63",
      "L:64",
      "L:65",
      "L:66",
      "L:67",
      "L:68",
      "L:69",
      "L:7",
      "L:70",
      "L:71",
      "L:72",
      "L:73",
      "L:74",
      "L:75",
      "L:76",
      "L:77",
      "L:78",
      "L:79",
      "L:8",
      "L:80",
      "L:81",
      "L:82",
      "L:83",
      "L:84",
      "L:85",
      "L:86",
      "L:87",
      "L:88",
      "L:89",
      "L:9",
      "L:90",
      "L:91",
      "L:92",
      "L:93",
      "L:94",
      "L:95",
      "L:96",
      "L:97",
      "L:98",
      "L:99"
    ],
    "H:4": [
      "H:1",
      "H:10",
      "H:100",
      "H:101",
      "H:102",
      "H:103",
      "H:104",
      "H:105",
      "H:106",
      "H:107",
      "H:108",
      "H:109",
      "H:11",
      "H:110",
      "H:111",
      "H:112",
      "H:113",
      "H:114",
      "H:115",
      "H:116",
      "H:117",
      "H:118",
      "H:119",
      "H:12",
      "H:120",
      "H:121",
      "H:122",
      "H:123",
      "H:124",
      "H:125",
      "H:126",
      "H:127",
      "H:128",
      "H:129",
      "H:13",
      "H:130",
      "H:131",
      "H:132",
      "H:133",
      "H:134",
      "H:135",
      "H:136",
      "H:137",
      "H:138",
      "H:139",
      "H:14",
      "H:140",
      "H:141",
      "H:142",
      "H:143",
      "H:144",
      "H:145",
      "H:146",
      "H:147",
      "H:148",
      "H:149",
      "H:15",
      "H:150",
      "H:151",
      "H:152",
      "H:153",
      "H:154",
      "H:155",
      "H:156",
      "H:157",
      "H:158",
      "H:159",
      "H:16",
      "H:160",
      "H:161",
      "H:162",
      "H:163",
      "H:164",
      "H:165",
      "H:166",
      "H:167",
      "H:168",
      "H:169",
      "H:17",
      "H:170",
      "H:171",
      "H:172",
      "H:173",
      "H:174",
      "H:175",
      "H:176",
      "H:177",
      "H:178",
      "H:179",
      "H:18",
      "H:180",
      "H:181",
      "H:182",
      "H:183",
      "H:184",
      "H:185",
      "H:186",
      "H:187",
      "H:188",
      "H:189",
      "H:19",
      "H:190",
      "H:191",
      "H:192",
      "H:193",
      "H:194",
      "H:195",
      "H:196",
      "H:197",
      "H:198",
      "H:199",
      "H:2",
      "H:20",
      "H:200",
      "H:201",
      "H:202",
      "H:203",
      "H:204",
      "H:205",
      "H:206",
      "H:207",
      "H:208",
      "H:209",
      "H:21",
      "H:210",
      "H:211",
      "H:212",
      "H:213",
      "H:214",
      "H:215",
      "H:216",
      "H:217",
      "H:218",
      "H:219",
      "H:22",
      "H:220",
      "H:23",
      "H:24",
      "H:25",
      "H:26",
      "H:27",
      "H:28",
      "H:29",
      "H:3",
      "H:30",
      "H:31",
      "H:32",
      "H:33",
      "H:34",
      "H:35",
      "H:36",
      "H:37",
      "H:38",
      "H:39",
      "H:40",
      "H:41",
      "H:42",
      "H:43",
      "H:44",
      "H:45",
      "H:46",
      "H:47",
      "H:48",
      "H:49",
      "H:5",
      "H:50",
      "H:51",
      "H:52",
      "H:53",
      "H:54",
      "H:55",
      "H:56",
      "H:57",
      "H:58",
      "H:59",
      "H:6",
      "H:60",
      "H:61",
      "H:62",
      "H:63",
      "H:64",
      "H:65",
      "H:66",
      "H:67",
      "H:68",
      "H:69",
      "H:7",
      "H:70",
      "H:71",
      "H:72",
      "H:73",
      "H:74",
      "H:75",
      "H:76",
      "H:77",
      "H:78",
      "H:79",
      "H:8",
      "H:80",
      "H:81",
      "H:82",
      "H:83",
      "H:84",
      "H:85",
      "H:86",
      "H:87",
      "H:88",
      "H:89",
      "H:9",
      "H:90",
      "H:91",
      "H:92",
      "H:93",
      "H:94",
      "H:95",
      "H:96",
      "H:97",
      "H:98",
      "H:99",
      "L:1",
      "L:10",
      "L:100",
      "L:101",
      "L:102",
      "L:103",
      "L:104",
      "L:105",
      "L:106",
      "L:107",
      "L:108",
      "L:109",
      "L:11",
      "L:110",
      "L:111",
      "L:112",
      "L:113",
      "L:114",
      "L:115",
      "L:116",
      "L:117",
      "L:118",
      "L:119",
      "L:12",
      "L:120",
      "L:121",
      "L:122",
      "L:123",
      "L:124",
      "L:125",
      "L:126",
      "L:127",
      "L:128",
      "L:129",
      "L:13",
      "L:130",
      "L:131",
      "L:132",
      "L:133",
      "L:134",
      "L:135",
      "L:136",
      "L:137",
      "L:138",
      "L:139",
      "L:14",
      "L:140",
      "L:141",
      "L:142",
      "L:143",
      "L:144",
      "L:145",
      "L:146",
      "L:147",
      "L:148",
      "L:149",
      "L:15",
      "L:150",
      "L:151",
      "L:152",
      "L:153",
      "L:154",
      "L:155",
      "L:156",
      "L:157",
      "L:158",
      "L:159",
      "L:16",
      "L:160",
      "L:161",
      "L:162",
      "L:163",
      "L:164",
      "L:165",
      "L:166",
      "L:167",
      "L:168",
      "L:169",
      "L:17",
      "L:170",
      "L:171",
      "L:172",
      "L:173",
      "L:174",
      "L:175",
      "L:176",
      "L:177",
      "L:178",
      "L:179",
      "L:18",
      "L:180",
      "L:181",
      "L:182",
      "L:183",
      "L:184",
      "L:185",
      "L:186",
      "L:187",
      "L:188",
      "L:189",
      "L:19",
      "L:190",
      "L:191",
      "L:192",
      "L:193",
      "L:194",
      "L:195",
      "L:196",
      "L:197",
      "L:198",
      "L:199",
      "L:2",
      "L:20",
      "L:200",
      "L:201",
      "L:202",
      "L:203",
      "L:204",
      "L:205",
      "L:206",
      "L:207",
      "L:208",
      "L:209",
      "L:21",
      "L:210",
      "L:211",
      "L:212",
      "L:22",
      "L:23",
      "L:24",
      "L:25",
      "L:26",
      "L:27",
      "L:28",
      "L:29",
      "L:3",
      "L:30",
      "L:31",
      "L:32",
      "L:33",
      "L:34",
      "L:35",
      "L:36",
      "L:37",
      "L:38",
      "L:39",
      "L:4",
      "L:40",
      "L:41",
      "L:42",
      "L:43",
      "L:44",
      "L:45",
      "L:46",
      "L:47",
      "L:48",
      "L:49",
      "L:5",
      "L:50",
      "L:51",
      "L:52",
      "L:53",
      "L:54",
      "L:55",
      "L:56",
      "L:57",
      "L:58",
      "L:59",
      "L:6",
      "L:60",
      "L:61",
      "L:62",
      "L:63",
      "L:64",
      "L:65",
      "L:66",
      "L:67",
      "L:68",
      "L:69",
      "L:7",
      "L:70",
      "L:71",
      "L:72",
      "L:73",
      "L:74",
      "L:75",
      "L:76",
      "L:77",
      "L:78",
      "L:79",
      "L:8",
      "L:80",
      "L:81",
      "L:82",
      "L:83",
      "L:84",
      "L:85",
      "L:86",
      "L:87",
      "L:88",
      "L:89",
      "L:9",
      "L:90",
      "L:91",
      "L:92",
      "L:93",
      "L:94",
      "L:95",
      "L:96",
      "L:97",
      "L:98",
      "L:99"
    ],
    "H:5": [
      "H:1",
      "H:10",
      "H:100",
      "H:101",
      "H:102",
      "H:103",
      "H:104",
      "H:105",
      "H:106",
      "H:107",
      "H:108",
      "H:109",
      "H:11",
      "H:110",
      "H:111",
      "H:112",
      "H:113",
      "H:114",
      "H:115",
      "H:116",
      "H:117",
      "H:118",
      "H:119",
      "H:12",
      "H:120",
      "H:121",
      "H:122",
      "H:123",
      "H:124",
      "H:125",
      "H:126",
      "H:127",
      "H:128",
      "H:129",
      "H:13",
      "H:130",
      "H:131",
      "H:132",
      "H:133",
      "H:134",
      "H:135",
      "H:136",
      "H:137",
      "H:138",
      "H:139",
      "H:14",
      "H:140",
      "H:141",
      "H:142",
      "H:143",
      "H:144",
      "H:145",
      "H:146",
      "H:147",
      "H:148",
      "H:149",
      "H:15",
      "H:150",
      "H:151",
      "H:152",
      "H:153",
      "H:154",
      "H:155",
      "H:156",
      "H:157",
      "H:158",
      "H:159",
      "H:16",
      "H:160",
      "H:161",
      "H:162",
      "H:163",
      "H:164",
      "H:165",
      "H:166",
      "H:167",
      "H:168",
      "H:169",
      "H:17",
      "H:170",
      "H:171",
      "H:172",
      "H:173",
      "H:174",
      "H:175",
      "H:176",
      "H:177",
      "H:178",
      "H:179",
      "H:18",
      "H:180",
      "H:181",
      "H:182",
      "H:183",
      "H:184",
      "H:185",
      "H:186",
      "H:187",
      "H:188",
      "H:189",
      "H:19",
      "H:190",
      "H:191",
      "H:192",
      "H:193",
      "H:194",
      "H:195",
      "H:196",
      "H:197",
      "H:198",
      "H:199",
      "H:2",
      "H:20",
      "H:200",
      "H:201",
      "H:202",
      "H:203",
      "H:204",
      "H:205",
      "H:206",
      "H:207",
      "H:208",
      "H:209",
      "H:21",
      "H:210",
      "H:211",
      "H:212",
      "H:213",
      "H:214",
      "H:215",
      "H:216",
      "H:217",
      "H:218",
      "H:219",
      "H:22",
      "H:220",
      "H:23",
      "H:24",
      "H:25",
      "H:26",
      "H:27",
      "H:28",
      "H:29",
      "H:3",
      "H:30",
      "H:31",
      "H:32",
      "H:33",
      "H:34",
      "H:35",
      "H:36",
      "H:37",
      "H:38",
      "H:39",
      "H:4",
      "H:40",
      "H:41",
      "H:42",
      "H:43",
      "H:44",
      "H:45",
      "H:46",
      "H:47",
      "H:48",
      "H:49",
      "H:50",
      "H:51",
      "H:52",
      "H:53",
      "H:54",
      "H:55",
      "H:56",
      "H:57",
      "H:58",
      "H:59",
      "H:6",
      "H:60",
      "H:61",
      "H:62",
      "H:63",
      "H:64",
      "H:65",
      "H:66",
      "H:67",
      "H:68",
      "H:69",
      "H:7",
      "H:70",
      "H:71",
      "H:72",
      "H:73",
      "H:74",
      "H:75",
      "H:76",
      "H:77",
      "H:78",
      "H:79",
      "H:8",
      "H:80",
      "H:81",
      "H:82",
      "H:83",
      "H:84",
      "H:85",
      "H:86",
      "H:87",
      "H:88",
      "H:89",
      "H:9",
      "H:90",
      "H:91",
      "H:92",
      "H:93",
      "H:94",
      "H:95",
      "H:96",
      "H:97",
      "H:98",
      "H:99",
      "L:1",
      "L:10",
      "L:100",
      "L:101",
      "L:102",
      "L:103",
      "L:104",
      "L:105",
      "L:106",
      "L:107",
      "L:108",
      "L:109",
      "L:11",
      "L:110",
      "L:111",
      "L:112",
      "L:113",
      "L:114",
      "L:115",
      "L:116",
      "L:117",
      "L:118",
      "L:119",
      "L:12",
      "L:120",
      "L:121",
      "L:122",
      "L:123",
      "L:124",
      "L:125",
      "L:126",
      "L:127",
      "L:128",
      "L:129",
      "L:13",
      "L:130",
      "L:131",
      "L:132",
      "L:133",
      "L:134",
      "L:135",
      "L:136",
      "L:137",
      "L:138",
      "L:139",
      "L:14",
      "L:140",
      "L:141",
      "L:142",
      "L:143",
      "L:144",
      "L:145",
      "L:146",
      "L:147",
      "L:148",
      "L:149",
      "L:15",
      "L:150",
      "L:151",
      "L:152",
      "L:153",
      "L:154",
      "L:155",
      "L:156",
      "L:157",
      "L:158",
      "L:159",
      "L:16",
      "L:160",
      "L:161",
      "L:162",
      "L:163",
      "L:164",
      "L:165",
      "L:166",
      "L:167",
      "L:168",
      "L:169",
      "L:17",
      "L:170",
      "L:171",
      "L:172",
      "L:173",
      "L:174",
      "L:175",
      "L:176",
      "L:177",
      "L:178",
      "L:179",
      "L:18",
      "L:180",
      "L:181",
      "L:182",
      "L:183",
      "L:184",
      "L:185",
      "L:186",
      "L:187",
      "L:188",
      "L:189",
      "L:19",
      "L:190",
      "L:191",
      "L:192",
      "L:193",
      "L:194",
      "L:195",
      "L:196",
      "L:197",
      "L:198",
      "L:199",
      "L:2",
      "L:20",
      "L:200",
      "L:201",
      "L:202",
      "L:203",
      "L:204",
      "L:205",
      "L:206",
      "L:207",
      "L:208",
      "L:209",
      "L:21",
      "L:210",
      "L:211",
      "L:212",
      "L:22",
      "L:23",
      "L:24",
      "L:25",
      "L:26",
      "L:27",
      "L:28",
      "L:29",
      "L:3",
      "L:30",
      "L:31",
      "L:32",
      "L:33",
      "L:34",
      "L:35",
      "L:36",
      "L:37",
      "L:38",
      "L:39",
      "L:4",
      "L:40",
      "L:41",
      "L:42",
      "L:43",
      "L:44",
      "L:45",
      "L:46",
      "L:47",
      "L:48",
      "L:49",
      "L:5",
      "L:50",
      "L:51",
      "L:52",
      "L:53",
      "L:54",
      "L:55",
      "L:56",
      "L:57",
      "L:58",
      "L:59",
      "L:6",
      "L:60",
      "L:61",
      "L:62",
      "L:63",
      "L:64",
      "L:65",
      "L:66",
      "L:67",
      "L:68",
      "L:69",
      "L:7",
      "L:70",
      "L:71",
      "L:72",
      "L:73",
      "L:74",
      "L:75",
      "L:76",
      "L:77",
      "L:78",
      "L:79",
      "L:8",
      "L:80",
      "L:81",
      "L:82",
      "L:83",
      "L:84",
      "L:85",
      "L:86",
      "L:87",
      "L:88",
      "L:89",
      "L:9",
      "L:90",
      "L:91",
      "L:92",
      "L:93",
      "L:94",
      "L:95",
      "L:96",
      "L:97",
      "L:98",
      "L:99"
    ],
    "H:6": [
      "H:1",
      "H:10",
      "H:100",
      "H:101",
      "H:102",
      "H:103",
      "H:104",
      "H:105",
      "H:106",
      "H:107",
      "H:108",
      "H:109",
      "H:11",
      "H:110",
      "H:111",
      "H:112",
      "H:113",
      "H:114",
      "H:115",
      "H:116",
      "H:117",
      "H:118",
      "H:119",
      "H:12",
      "H:120",
      "H:121",
      "H:122",
      "H:123",
      "H:124",
      "H:125",
      "H:126",
      "H:127",
      "H:128",
      "H:129",
      "H:13",
      "H:130",
      "H:131",
      "H:132",
      "H:133",
      "H:134",
      "H:135",
      "H:136",
      "H:137",
      "H:138",
      "H:139",
      "H:14",
      "H:140",
      "H:141",
      "H:142",
      "H:143",
      "H:144",
      "H:145",
      "H:146",
      "H:147",
      "H:148",
      "H:149",
      "H:15",
      "H:150",
      "H:151",
      "H:152",
      "H:153",
      "H:154",
      "H:155",
      "H:156",
      "H:157",
      "H:158",
      "H:159",
      "H:16",
      "H:160",
      "H:161",
      "H:162",
      "H:163",
      "H:164",
      "H:165",
      "H:166",
      "H:167",
      "H:168",
      "H:169",
      "H:17",
      "H:170",
      "H:171",
      "H:172",
      "H:173",
      "H:174",
      "H:175",
      "H:176",
      "H:177",
      "H:178",
      "H:179",
      "H:18",
      "H:180",
      "H:181",
      "H:182",
      "H:183",
      "H:184",
      "H:185",
      "H:186",
      "H:187",
      "H:188",
      "H:189",
      "H:19",
      "H:190",
      "H:191",
      "H:192",
      "H:193",
      "H:194",
      "H:195",
      "H:196",
      "H:197",
      "H:198",
      "H:199",
      "H:2",
      "H:20",
      "H:200",
      "H:201",
      "H:202",
      "H:203",
      "H:204",
      "H:205",
      "H:206",
      "H:207",
      "H:208",
      "H:209",
      "H:21",
      "H:210",
      "H:211",
      "H:212",
      "H:213",
      "H:214",
      "H:215",
      "H:216",
      "H:217",
      "H:218",
      "H:219",
      "H:22",
      "H:220",
      "H:23",
      "H:24",
      "H:25",
      "H:26",
      "H:27",
      "H:28",
      "H:29",
      "H:3",
      "H:30",
      "H:31",
      "H:32",
      "H:33",
      "H:34",
      "H:35",
      "H:36",
      "H:37",
      "H:38",
      "H:39",
      "H:4",
      "H:40",
      "H:41",
      "H:42",
      "H:43",
      "H:44",
      "H:45",
      "H:46",
      "H:47",
      "H:48",
      "H:49",
      "H:5",
      "H:50",
      "H:51",
      "H:52",
      "H:53",
      "H:54",
      "H:55",
      "H:56",
      "H:57",
      "H:58",
      "H:59",
      "H:60",
      "H:61",
      "H:62",
      "H:63",
      "H:64",
      "H:65",
      "H:66",
      "H:67",
      "H:68",
      "H:69",
      "H:7",
      "H:70",
      "H:71",
      "H:72",
      "H:73",
      "H:74",
      "H:75",
      "H:76",
      "H:77",
      "H:78",
      "H:79",
      "H:8",
      "H:80",
      "H:81",
      "H:82",
      "H:83",
      "H:84",
      "H:85",
      "H:86",
      "H:87",
      "H:88",
      "H:89",
      "H:9",
      "H:90",
      "H:91",
      "H:92",
      "H:93",
      "H:94",
      "H:95",
      "H:96",
      "H:97",
      "H:98",
      "H:99",
      "L:1",
      "L:10",
      "L:100",
      "L:101",
      "L:102",
      "L:103",
      "L:104",
      "L:105",
      "L:106",
      "L:107",
      "L:108",
      "L:109",
      "L:11",
      "L:110",
      "L:111",
      "L:112",
      "L:113",
      "L:114",
      "L:115",
      "L:116",
      "L:117",
      "L:118",
      "L:119",
      "L:12",
      "L:120",
      "L:121",
      "L:122",
      "L:123",
      "L:124",
      "L:125",
      "L:126",
      "L:127",
      "L:128",
      "L:129",
      "L:13",
      "L:130",
      "L:131",
      "L:132",
      "L:133",
      "L:134",
      "L:135",
      "L:136",
      "L:137",
      "L:138",
      "L:139",
      "L:14",
      "L:140",
      "L:141",
      "L:142",
      "L:143",
      "L:144",
      "L:145",
      "L:146",
      "L:147",
      "L:148",
      "L:149",
      "L:15",
      "L:150",
      "L:151",
      "L:152",
      "L:153",
      "L:154",
      "L:155",
      "L:156",
      "L:157",
      "L:158",
      "L:159",
      "L:16",
      "L:160",
      "L:161",
      "L:162",
      "L:163",
      "L:164",
      "L:165",
      "L:166",
      "L:167",
      "L:168",
      "L:169",
      "L:17",
      "L:170",
      "L:171",
      "L:172",
      "L:173",
      "L:174",
      "L:175",
      "L:176",
      "L:177",
      "L:178",
      "L:179",
      "L:18",
      "L:180",
      "L:181",
      "L:182",
      "L:183",
      "L:184",
      "L:185",
      "L:186",
      "L:187",
      "L:188",
      "L:189",
      "L:19",
      "L:190",
      "L:191",
      "L:192",
      "L:193",
      "L:194",
      "L:195",
      "L:196",
      "L:197",
      "L:198",
      "L:199",
      "L:2",
      "L:20",
      "L:200",
      "L:201",
      "L:202",
      "L:203",
      "L:204",
      "L:205",
      "L:206",
      "L:207",
      "L:208",
      "L:209",
      "L:21",
      "L:210",
      "L:211",
      "L:212",
      "L:22",
      "L:23",
      "L:24",
      "L:25",
      "L:26",
      "L:27",
      "L:28",
      "L:29",
      "L:3",
      "L:30",
      "L:31",
      "L:32",
      "L:33",
      "L:34",
      "L:35",
      "L:36",
      "L:37",
      "L:38",
      "L:39",
      "L:4",
      "L:40",
      "L:41",
      "L:42",
      "L:43",
      "L:44",
      "L:45",
      "L:46",
      "L:47",
      "L:48",
      "L:49",
      "L:5",
      "L:50",
      "L:51",
      "L:52",
      "L:53",
      "L:54",
      "L:55",
      "L:56",
      "L:57",
      "L:58",
      "L:59",
      "L:6",
      "L:60",
      "L:61",
      "L:62",
      "L:63",
      "L:64",
      "L:65",
      "L:66",
      "L:67",
      "L:68",
      "L:69",
      "L:7",
      "L:70",
      "L:71",
      "L:72",
      "L:73",
      "L:74",
      "L:75",
      "L:76",
      "L:77",
      "L:78",
      "L:79",
      "L:8",
      "L:80",
      "L:81",
      "L:82",
      "L:83",
      "L:84",
      "L:85",
      "L:86",
      "L:87",
      "L:88",
      "L:89",
      "L:9",
      "L:90",
      "L:91",
      "L:92",
      "L:93",
      "L:94",
      "L:95",
      "L:96",
      "L:97",
      "L:98",
      "L:99"
    ],
    "H:7": [
      "H:1",
      "H:10",
      "H:100",
      "H:101",
      "H:102",
      "H:103",
      "H:104",
      "H:105",
      "H:106",
      "H:107",
      "H:108",
      "H:109",
      "H:11",
      "H:110",
      "H:111",
      "H:112",
      "H:113",
      "H:114",
      "H:115",
      "H:116",
      "H:117",
      "H:118",
      "H:119",
      "H:12",
      "H:120",
      "H:121",
      "H:122",
      "H:123",
      "H:124",
      "H:125",
      "H:126",
      "H:127",
      "H:128",
      "H:129",
      "H:13",
      "H:130",
      "H:131",
      "H:132",
      "H:133",
      "H:134",
      "H:135",
      "H:136",
      "H:137",
      "H:138",
      "H:139",
      "H:14",
      "H:140",
      "H:141",
      "H:142",
      "H:143",
      "H:144",
      "H:145",
      "H:146",
      "H:147",
      "H:148",
      "H:149",
      "H:15",
      "H:150",
      "H:151",
      "H:152",
      "H:153",
      "H:154",
      "H:155",
      "H:156",
      "H:157",
      "H:158",
      "H:159",
      "H:16",
      "H:160",
      "H:161",
      "H:162",
      "H:163",
      "H:164",
      "H:165",
      "H:166",
      "H:167",
      "H:168",
      "H:169",
      "H:17",
      "H:170",
      "H:171",
      "H:172",
      "H:173",
      "H:174",
      "H:175",
      "H:176",
      "H:177",
      "H:178",
      "H:179",
      "H:18",
      "H:180",
      "H:181",
      "H:182",
      "H:183",
      "H:184",
      "H:185",
      "H:186",
      "H:187",
      "H:188",
      "H:189",
      "H:19",
      "H:190",
      "H:191",
      "H:192",
      "H:193",
      "H:194",
      "H:195",
      "H:196",
      "H:197",
      "H:198",
      "H:199",
      "H:2",
      "H:20",
      "H:200",
      "H:201",
      "H:202",
      "H:203",
      "H:204",
      "H:205",
      "H:206",
      "H:207",
      "H:208",
      "H:209",
      "H:21",
      "H:210",
      "H:211",
      "H:212",
      "H:213",
      "H:214",
      "H:215",
      "H:216",
      "H:217",
      "H:218",
      "H:219",
      "H:22",
      "H:220",
      "H:23",
      "H:24",
      "H:25",
      "H:26",
      "H:27",
      "H:28",
      "H:29",
      "H:3",
      "H:30",
      "H:31",
      "H:32",
      "H:33",
      "H:34",
      "H:35",
      "H:36",
      "H:37",
      "H:38",
      "H:39",
      "H:4",
      "H:40",
      "H:41",
      "H:42",
      "H:43",
      "H:44",
      "H:45",
      "H:46",
      "H:47",
      "H:48",
      "H:49",
      "H:5",
      "H:50",
      "H:51",
      "H:52",
      "H:53",
      "H:54",
      "H:55",
      "H:56",
      "H:57",
      "H:58",
      "H:59",
      "H:6",
      "H:60",
      "H:61",
      "H:62",
      "H:63",
      "H:64",
      "H:65",
      "H:66",
      "H:67",
      "H:68",
      "H:69",
      "H:70",
      "H:71",
      "H:72",
      "H:73",
      "H:74",
      "H:75",
      "H:76",
      "H:77",
      "H:78",
      "H:79",
      "H:8",
      "H:80",
      "H:81",
      "H:82",
      "H:83",
      "H:84",
      "H:85",
      "H:86",
      "H:87",
      "H:88",
      "H:89",
      "H:9",
      "H:90",
      "H:91",
      "H:92",
      "H:93",
      "H:94",
      "H:95",
      "H:96",
      "H:97",
      "H:98",
      "H:99",
      "L:1",
      "L:10",
      "L:100",
      "L:101",
      "L:102",
      "L:103",
      "L:104",
      "L:105",
      "L:106",
      "L:107",
      "L:108",
      "L:109",
      "L:11",
      "L:110",
      "L:111",
      "L:112",
      "L:113",
      "L:114",
      "L:115",
      "L:116",
      "L:117",
      "L:118",
      "L:119",
      "L:12",
      "L:120",
      "L:121",
      "L:122",
      "L:123",
      "L:124",
      "L:125",
      "L:126",
      "L:127",
      "L:128",
      "L:129",
      "L:13",
      "L:130",
      "L:131",
      "L:132",
      "L:133",
      "L:134",
      "L:135",
      "L:136",
      "L:137",
      "L:138",
      "L:139",
      "L:14",
      "L:140",
      "L:141",
      "L:142",
      "L:143",
      "L:144",
      "L:145",
      "L:146",
      "L:147",
      "L:148",
      "L:149",
      "L:15",
      "L:150",
      "L:151",
      "L:152",
      "L:153",
      "L:154",
      "L:155",
      "L:156",
      "L:157",
      "L:158",
      "L:159",
      "L:16",
      "L:160",
      "L:161",
      "L:162",
      "L:163",
      "L:164",
      "L:165",
      "L:166",
      "L:167",
      "L:168",
      "L:169",
      "L:17",
      "L:170",
      "L:171",
      "L:172",
      "L:173",
      "L:174",
      "L:175",
      "L:176",
      "L:177",
      "L:178",
      "L:179",
      "L:18",
      "L:180",
      "L:181",
      "L:182",
      "L:183",
      "L:184",
      "L:185",
      "L:186",
      "L:187",
      "L:188",
      "L:189",
      "L:19",
      "L:190",
      "L:191",
      "L:192",
      "L:193",
      "L:194",
      "L:195",
      "L:196",
      "L:197",
      "L:198",
      "L:199",
      "L:2",
      "L:20",
      "L:200",
      "L:201",
      "L:202",
      "L:203",
      "L:204",
      "L:205",
      "L:206",
      "L:207",
      "L:208",
      "L:209",
      "L:21",
      "L:210",
      "L:211",
      "L:212",
      "L:22",
      "L:23",
      "L:24",
      "L:25",
      "L:26",
      "L:27",
      "L:28",
      "L:29",
      "L:3",
      "L:30",
      "L:31",
      "L:32",
      "L:33",
      "L:34",
      "L:35",
      "L:36",
      "L:37",
      "L:38",
      "L:39",
      "L:4",
      "L:40",
      "L:41",
      "L:42",
      "L:43",
      "L:44",
      "L:45",
      "L:46",
      "L:47",
      "L:48",
      "L:49",
      "L:5",
      "L:50",
      "L:51",
      "L:52",
      "L:53",
      "L:54",
      "L:55",
      "L:56",
      "L:57",
      "L:58",
      "L:59",
      "L:6",
      "L:60",
      "L:61",
      "L:62",
      "L:63",
      "L:64",
      "L:65",
      "L:66",
      "L:67",
      "L:68",
      "L:69",
      "L:7",
      "L:70",
      "L:71",
      "L:72",
      "L:73",
      "L:74",
      "L:75",
      "L:76",
      "L:77",
      "L:78",
      "L:79",
      "L:8",
      "L:80",
      "L:81",
      "L:82",
      "L:83",
      "L:84",
      "L:85",
      "L:86",
      "L:87",
      "L:88",
      "L:89",
      "L:9",
      "L:90",
      "L:91",
      "L:92",
      "L:93",
      "L:94",
      "L:95",
      "L:96",
      "L:97",
      "L:98",
      "L:99"
    ],
    "H:8": [
      "H:1",
      "H:10",
      "H:100",
      "H:101",
      "H:102",
      "H:103",
      "H:104",
      "H:105",
      "H:106",
      "H:107",
      "H:108",
      "H:109",
      "H:11",
      "H:110",
      "H:111",
      "H:112",
      "H:113",
      "H:114",
      "H:115",
      "H:116",
      "H:117",
      "H:118",
      "H:119",
      "H:12",
      "H:120",
      "H:121",
      "H:122",
      "H:123",
      "H:124",
      "H:125",
      "H:126",
      "H:127",
      "H:128",
      "H:129",
      "H:13",
      "H:130",
      "H:131",
      "H:132",
      "H:133",
      "H:134",
      "H:135",
      "H:136",
      "H:137",
      "H:138",
      "H:139",
      "H:14",
      "H:140",
      "H:141",
      "H:142",
      "H:143",
      "H:144",
      "H:145",
      "H:146",
      "H:147",
      "H:148",
      "H:149",
      "H:15",
      "H:150",
      "H:151",
      "H:152",
      "H:153",
      "H:154",
      "H:155",
      "H:156",
      "H:157",
      "H:158",
      "H:159",
      "H:16",
      "H:160",
      "H:161",
      "H:162",
      "H:163",
      "H:164",
      "H:165",
      "H:166",
      "H:167",
      "H:168",
      "H:169",
      "H:17",
      "H:170",
      "H:171",
      "H:172",
      "H:173",
      "H:174",
      "H:175",
      "H:176",
      "H:177",
      "H:178",
      "H:179",
      "H:18",
      "H:180",
      "H:181",
      "H:182",
      "H:183",
      "H:184",
      "H:185",
      "H:186",
      "H:187",
      "H:188",
      "H:189",
      "H:19",
      "H:190",
      "H:191",
      "H:192",
      "H:193",
      "H:194",
      "H:195",
      "H:196",
      "H:197",
      "H:198",
      "H:199",
      "H:2",
      "H:20",
      "H:200",
      "H:201",
      "H:202",
      "H:203",
      "H:204",
      "H:205",
      "H:206",
      "H:207",
      "H:208",
      "H:209",
      "H:21",
      "H:210",
      "H:211",
      "H:212",
      "H:213",
      "H:214",
      "H:215",
      "H:216",
      "H:217",
      "H:218",
      "H:219",
      "H:22",
      "H:220",
      "H:23",
      "H:24",
      "H:25",
      "H:26",
      "H:27",
      "H:28",
      "H:29",
      "H:3",
      "H:30",
      "H:31",
      "H:32",
      "H:33",
      "H:34",
      "H:35",
      "H:36",
      "H:37",
      "H:38",
      "H:39",
      "H:4",
      "H:40",
      "H:41",
      "H:42",
      "H:43",
      "H:44",
      "H:45",
      "H:46",
      "H:47",
      "H:48",
      "H:49",
      "H:5",
      "H:50",
      "H:51",
      "H:52",
      "H:53",
      "H:54",
      "H:55",
      "H:56",
      "H:57",
      "H:58",
      "H:59",
      "H:6",
      "H:60",
      "H:61",
      "H:62",
      "H:63",
      "H:64",
      "H:65",
      "H:66",
      "H:67",
      "H:68",
      "H:69",
      "H:7",
      "H:70",
      "H:71",
      "H:72",
      "H:73",
      "H:74",
      "H:75",
      "H:76",
      "H:77",
      "H:78",
      "H:79",
      "H:80",
      "H:81",
      "H:82",
      "H:83",
      "H:84",
      "H:85",
      "H:86",
      "H:87",
      "H:88",
      "H:89",
      "H:9",
      "H:90",
      "H:91",
      "H:92",
      "H:93",
      "H:94",
      "H:95",
      "H:96",
      "H:97",
      "H:98",
      "H:99",
      "L:1",
      "L:10",
      "L:100",
      "L:101",
      "L:102",
      "L:103",
      "L:104",
      "L:105",
      "L:106",
      "L:107",
      "L:108",
      "L:109",
      "L:11",
      "L:110",
      "L:111",
      "L:112",
      "L:113",
      "L:114",
      "L:115",
      "L:116",
      "L:117",
      "L:118",
      "L:119",
      "L:12",
      "L:120",
      "L:121",
      "L:122",
      "L:123",
      "L:124",
      "L:125",
      "L:126",
      "L:127",
      "L:128",
      "L:129",
      "L:13",
      "L:130",
      "L:131",
      "L:132",
      "L:133",
      "L:134",
      "L:135",
      "L:136",
      "L:137",
      "L:138",
      "L:139",
      "L:14",
      "L:140",
      "L:141",
      "L:142",
      "L:143",
      "L:144",
      "L:145",
      "L:146",
      "L:147",
      "L:148",
      "L:149",
      "L:15",
      "L:150",
      "L:151",
      "L:152",
      "L:153",
      "L:154",
      "L:155",
      "L:156",
      "L:157",
      "L:158",
      "L:159",
      "L:16",
      "L:160",
      "L:161",
      "L:162",
      "L:163",
      "L:164",
      "L:165",
      "L:166",
      "L:167",
      "L:168",
      "L:169",
      "L:17",
      "L:170",
      "L:171",
      "L:172",
      "L:173",
      "L:174",
      "L:175",
      "L:176",
      "L:177",
      "L:178",
      "L:179",
      "L:18",
      "L:180",
      "L:181",
      "L:182",
      "L:183",
      "L:184",
      "L:185",
      "L:186",
      "L:187",
      "L:188",
      "L:189",
      "L:19",
      "L:190",
      "L:191",
      "L:192",
      "L:193",
      "L:194",
      "L:195",
      "L:196",
      "L:197",
      "L:198",
      "L:199",
      "L:2",
      "L:20",
      "L:200",
      "L:201",
      "L:202",
      "L:203",
      "L:204",
      "L:205",
      "L:206",
      "L:207",
      "L:208",
      "L:209",
      "L:21",
      "L:210",
      "L:211",
      "L:212",
      "L:22",
      "L:23",
      "L:24",
      "L:25",
      "L:26",
      "L:27",
      "L:28",
      "L:29",
      "L:3",
      "L:30",
      "L:31",
      "L:32",
      "L:33",
      "L:34",
      "L:35",
      "L:36",
      "L:37",
      "L:38",
      "L:39",
      "L:4",
      "L:40",
      "L:41",
      "L:42",
      "L:43",
      "L:44",
      "L:45",
      "L:46",
      "L:47",
      "L:48",
      "L:49",
      "L:5",
      "L:50",
      "L:51",
      "L:52",
      "L:53",
      "L:54",
      "L:55",
      "L:56",
      "L:57",
      "L:58",
      "L:59",
      "L:6",
      "L:60",
      "L:61",
      "L:62",
      "L:63",
      "L:64",
      "L:65",
      "L:66",
      "L:67",
      "L:68",
      "L:69",
      "L:7",
      "L:70",
      "L:71",
      "L:72",
      "L:73",
      "L:74",
      "L:75",
      "L:76",
      "L:77",
      "L:78",
      "L:79",
      "L:8",
      "L:80",
      "L:81",
      "L:82",
      "L:83",
      "L:84",
      "L:85",
      "L:86",
      "L:87",
      "L:88",
      "L:89",
      "L:9",
      "L:90",
      "L:91",
      "L:92",
      "L:93",
      "L:94",
      "L:95",
      "L:96",
      "L:97",
      "L:98",
      "L:99"
    ],
    "H:9": [
      "H:1",
      "H:10",
      "H:100",
      "H:101",
      "H:102",
      "H:103",
      "H:104",
      "H:105",
      "H:106",
      "H:107",
      "H:108",
      "H:109",
      "H:11",
      "H:110",
      "H:111",
      "H:112",
      "H:113",
      "H:114",
      "H:115",
      "H:116",
      "H:117",
      "H:118",
      "H:119",
      "H:12",
      "H:120",
      "H:121",
      "H:122",
      "H:123",
      "H:124",
      "H:125",
      "H:126",
      "H:127",
      "H:128",
      "H:129",
      "H:13",
      "H:130",
      "H:131",
      "H:132",
      "H:133",
      "H:134",
      "H:135",
      "H:136",
      "H:137",
      "H:138",
      "H:139",
      "H:14",
      "H:140",
      "H:141",
      "H:142",
      "H:143",
      "H:144",
      "H:145",
      "H:146",
      "H:147",
      "H:148",
      "H:149",
      "H:15",
      "H:150",
      "H:151",
      "H:152",
      "H:153",
      "H:154",
      "H:155",
      "H:156",
      "H:157",
      "H:158",
      "H:159",
      "H:16",
      "H:160",
      "H:161",
      "H:162",
      "H:163",
      "H:164",
      "H:165",
      "H:166",
      "H:167",
      "H:168",
      "H:169",
      "H:17",
      "H:170",
      "H:171",
      "H:172",
      "H:173",
      "H:174",
      "H:175",
      "H:176",
      "H:177",
      "H:178",
      "H:179",
      "H:18",
      "H:180",
      "H:181",
      "H:182",
      "H:183",
      "H:184",
      "H:185",
      "H:186",
      "H:187",
      "H:188",
      "H:189",
      "H:19",
      "H:190",
      "H:191",
      "H:192",
      "H:193",
      "H:194",
      "H:195",
      "H:196",
      "H:197",
      "H:198",
      "H:199",
      "H:2",
      "H:20",
      "H:200",
      "H:201",
      "H:202",
      "H:203",
      "H:204",
      "H:205",
      "H:206",
      "H:207",
      "H:208",
      "H:209",
      "H:21",
      "H:210",
      "H:211",
      "H:212",
      "H:213",
      "H:214",
      "H:215",
      "H:216",
      "H:217",
      "H:218",
      "H:219",
      "H:22",
      "H:220",
      "H:23",
      "H:24",
      "H:25",
      "H:26",
      "H:27",
      "H:28",
      "H:29",
      "H:3",
      "H:30",
      "H:31",
      "H:32",
      "H:33",
      "H:34",
      "H:35",
      "H:36",
      "H:37",
      "H:38",
      "H:39",
      "H:4",
      "H:40",
      "H:41",
      "H:42",
      "H:43",
      "H:44",
      "H:45",
      "H:46",
      "H:47",
      "H:48",
      "H:49",
      "H:5",
      "H:50",
      "H:51",
      "H:52",
      "H:53",
      "H:54",
      "H:55",
      "H:56",
      "H:57",
      "H:58",
      "H:59",
      "H:6",
      "H:60",
      "H:61",
      "H:62",
      "H:63",
      "H:64",
      "H:65",
      "H:66",
      "H:67",
      "H:68",
      "H:69",
      "H:7",
      "H:70",
      "H:71",
      "H:72",
      "H:73",
      "H:74",
      "H:75",
      "H:76",
      "H:77",
      "H:78",
      "H:79",
      "H:8",
      "H:80",
      "H:81",
      "H:82",
      "H:83",
      "H:84",
      "H:85",
      "H:86",
      "H:87",
      "H:88",
      "H:89",
      "H:90",
      "H:91",
      "H:92",
      "H:93",
      "H:94",
      "H:95",
      "H:96",
      "H:97",
      "H:98",
      "H:99",
      "L:1",
      "L:10",
      "L:100",
      "L:101",
      "L:102",
      "L:103",
      "L:104",
      "L:105",
      "L:106",
      "L:107",
      "L:108",
      "L:109",
      "L:11",
      "L:110",
      "L:111",
      "L:112",
      "L:113",
      "L:114",
      "L:115",
      "L:116",
      "L:117",
      "L:118",
      "L:119",
      "L:12",
      "L:120",
      "L:121",
      "L:122",
      "L:123",
      "L:124",
      "L:125",
      "L:126",
      "L:127",
      "L:128",
      "L:129",
      "L:13",
      "L:130",
      "L:131",
      "L:132",
      "L:133",
      "L:134",
      "L:135",
      "L:136",
      "L:137",
      "L:138",
      "L:139",
      "L:14",
      "L:140",
      "L:141",
      "L:142",
      "L:143",
      "L:144",
      "L:145",
      "L:146",
      "L:147",
      "L:148",
      "L:149",
      "L:15",
      "L:150",
      "L:151",
      "L:152",
      "L:153",
      "L:154",
      "L:155",
      "L:156",
      "L:157",
      "L:158",
      "L:159",
      "L:16",
      "L:160",
      "L:161",
      "L:162",
      "L:163",
      "L:164",
      "L:165",
      "L:166",
      "L:167",
      "L:168",
      "L:169",
      "L:17",
      "L:170",
      "L:171",
      "L:172",
      "L:173",
      "L:174",
      "L:175",
      "L:176",
      "L:177",
      "L:178",
      "L:179",
      "L:18",
      "L:180",
      "L:181",
      "L:182",
      "L:183",
      "L:184",
      "L:185",
      "L:186",
      "L:187",
      "L:188",
      "L:189",
      "L:19",
      "L:190",
      "L:191",
      "L:192",
      "L:193",
      "L:194",
      "L:195",
      "L:196",
      "L:197",
      "L:198",
      "L:199",
      "L:2",
      "L:20",
      "L:200",
      "L:201",
      "L:202",
      "L:203",
      "L:204",
      "L:205",
      "L:206",
      "L:207",
      "L:208",
      "L:209",
      "L:21",
      "L:210",
      "L:211",
      "L:212",
      "L:22",
      "L:23",
      "L:24",
      "L:25",
      "L:26",
      "L:27",
      "L:28",
      "L:29",
      "L:3",
      "L:30",
      "L:31",
      "L:32",
      "L:33",
      "L:34",
      "L:35",
      "L:36",
      "L:37",
      "L:38",
      "L:39",
      "L:4",
      "L:40",
      "L:41",
      "L:42",
      "L:43",
      "L:44",
      "L:45",
      "L:46",
      "L:47",
      "L:48",
      "L:49",
      "L:5",
      "L:50",
      "L:51",
      "L:52",
      "L:53",
      "L:54",
      "L:55",
      "L:56",
      "L:57",
      "L:58",
      "L:59",
      "L:6",
      "L:60",
      "L:61",
      "L:62",
      "L:63",
      "L:64",
      "L:65",
      "L:66",
      "L:67",
      "L:68",
      "L:69",
      "L:7",
      "L:70",
      "L:71",
      "L:72",
      "L:73",
      "L:74",
      "L:75",
      "L:76",
      "L:77",
      "L:78",
      "L:79",
      "L:8",
      "L:80",
      "L:81",
      "L:82",
      "L:83",
      "L:84",
      "L:85",
      "L:86",
      "L:87",
      "L:88",
      "L:89",
      "L:9",
      "L:90",
      "L:91",
      "L:92",
      "L:93",
      "L:94",
      "L:95",
      "L:96",
      "L:97",
      "L:98",
      "L:99"
    ],
    "H:10": [
      "H:1",
      "H:100",
      "H:101",
      "H:102",
      "H:103",
      "H:104",
      "H:105",
      "H:106",
      "H:107",
      "H:108",
      "H:109",
      "H:11",
      "H:110",
      "H:111",
      "H:112",
      "H:113",
      "H:114",
      "H:115",
      "H:116",
      "H:117",
      "H:118",
      "H:119",
      "H:12",
      "H:120",
      "H:121",
      "H:122",
      "H:123",
      "H:124",
      "H:125",
      "H:126",
      "H:127",
      "H:128",
      "H:129",
      "H:13",
      "H:130",
      "H:131",
      "H:132",
      "H:133",
      "H:134",
      "H:135",
      "H:136",
      "H:137",
      "H:138",
      "H:139",
      "H:14",
      "H:140",
      "H:141",
      "H:142",
      "H:143",
      "H:144",
      "H:145",
      "H:146",
      "H:147",
      "H:148",
      "H:149",
      "H:15",
      "H:150",
      "H:151",
      "H:152",
      "H:153",
      "H:154",
      "H:155",
      "H:156",
      "H:157",
      "H:158",
      "H:159",
      "H:16",
      "H:160",
      "H:161",
      "H:162",
      "H:163",
      "H:164",
      "H:165",
      "H:166",
      "H:167",
      "H:168",
      "H:169",
      "H:17",
      "H:170",
      "H:171",
      "H:172",
      "H:173",
      "H:174",
      "H:175",
      "H:176",
      "H:177",
      "H:178",
      "H:179",
      "H:18",
      "H:180",
      "H:181",
      "H:182",
      "H:183",
      "H:184",
      "H:185",
      "H:186",
      "H:187",
      "H:188",
      "H:189",
      "H:19",
      "H:190",
      "H:191",
      "H:192",
      "H:193",
      "H:194",
      "H:195",
      "H:196",
      "H:197",
      "H:198",
      "H:199",
      "H:2",
      "H:20",
      "H:200",
      "H:201",
      "H:202",
      "H:203",
      "H:204",
      "H:205",
      "H:206",
      "H:207",
      "H:208",
      "H:209",
      "H:21",
      "H:210",
      "H:211",
      "H:212",
      "H:213",
      "H:214",
      "H:215",
      "H:216",
      "H:217",
      "H:218",
      "H:219",
      "H:22",
      "H:220",
      "H:23",
      "H:24",
      "H:25",
      "H:26",
      "H:27",
      "H:28",
      "H:29",
      "H:3",
      "H:30",
      "H:31",
      "H:32",
      "H:33",
      "H:34",
      "H:35",
      "H:36",
      "H:37",
      "H:38",
      "H:39",
      "H:4",
      "H:40",
      "H:41",
      "H:42",
      "H:43",
      "H:44",
      "H:45",
      "H:46",
      "H:47",
      "H:48",
      "H:49",
      "H:5",
      "H:50",
      "H:51",
      "H:52",
      "H:53",
      "H:54",
      "H:55",
      "H:56",
      "H:57",
      "H:58",
      "H:59",
      "H:6",
      "H:60",
      "H:61",
      "H:62",
      "H:63",
      "H:64",
      "H:65",
      "H:66",
      "H:67",
      "H:68",
      "H:69",
      "H:7",
      "H:70",
      "H:71",
      "H:72",
      "H:73",
      "H:74",
      "H:75",
      "H:76",
      "H:77",
      "H:78",
      "H:79",
      "H:8",
      "H:80",
      "H:81",
      "H:82",
      "H:83",
      "H:84",
      "H:85",
      "H:86",
      "H:87",
      "H:88",
      "H:89",
      "H:9",
      "H:90",
      "H:91",
      "H:92",
      "H:93",
      "H:94",
      "H:95",
      "H:96",
      "H:97",
      "H:98",
      "H:99",
      "L:1",
      "L:10",
      "L:100",
      "L:101",
      "L:102",
      "L:103",
      "L:104",
      "L:105",
      "L:106",
      "L:107",
      "L:108",
      "L:109",
      "L:11",
      "L:110",
      "L:111",
      "L:112",
      "L:113",
      "L:114",
      "L:115",
      "L:116",
      "L:117",
      "L:118",
      "L:119",
      "L:12",
      "L:120",
      "L:121",
      "L:122",
      "L:123",
      "L:124",
      "L:125",
      "L:126",
      "L:127",
      "L:128",
      "L:129",
      "L:13",
      "L:130",
      "L:131",
      "L:132",
      "L:133",
      "L:134",
      "L:135",
      "L:136",
      "L:137",
      "L:138",
      "L:139",
      "L:14",
      "L:140",
      "L:141",
      "L:142",
      "L:143",
      "L:144",
      "L:145",
      "L:146",
      "L:147",
      "L:148",
      "L:149",
      "L:15",
      "L:150",
      "L:151",
      "L:152",
      "L:153",
      "L:154",
      "L:155",
      "L:156",
      "L:157",
      "L:158",
      "L:159",
      "L:16",
      "L:160",
      "L:161",
      "L:162",
      "L:163",
      "L:164",
      "L:165",
      "L:166",
      "L:167",
      "L:168",
      "L:169",
      "L:17",
      "L:170",
      "L:171",
      "L:172",
      "L:173",
      "L:174",
      "L:175",
      "L:176",
      "L:177",
      "L:178",
      "L:179",
      "L:18",
      "L:180",
      "L:181",
      "L:182",
      "L:183",
      "L:184",
      "L:185",
      "L:186",
      "L:187",
      "L:188",
      "L:189",
      "L:19",
      "L:190",
      "L:191",
      "L:192",
      "L:193",
      "L:194",
      "L:195",
      "L:196",
      "L:197",
      "L:198",
      "L:199",
      "L:2",
      "L:20",
      "L:200",
      "L:201",
      "L:202",
      "L:203",
      "L:204",
      "L:205",
      "L:206",
      "L:207",
      "L:208",
      "L:209",
      "L:21",
      "L:210",
      "L:211",
      "L:212",
      "L:22",
      "L:23",
      "L:24",
      "L:25",
      "L:26",
      "L:27",
      "L:28",
      "L:29",
      "L:3",
      "L:30",
      "L:31",
      "L:32",
      "L:33",
      "L:34",
      "L:35",
      "L:36",
      "L:37",
      "L:38",
      "L:39",
      "L:4",
      "L:40",
      "L:41",
      "L:42",
      "L:43",
      "L:44",
      "L:45",
      "L:46",
      "L:47",
      "L:48",
      "L:49",
      "L:5",
      "L:50",
      "L:51",
      "L:52",
      "L:53",
      "L:54",
      "L:55",
      "L:56",
      "L:57",
      "L:58",
      "L:59",
      "L:6",
      "L:60",
      "L:61",
      "L:62",
      "L:63",
      "L:64",
      "L:65",
      "L:66",
      "L:67",
      "L:68",
      "L:69",
      "L:7",
      "L:70",
      "L:71",
      "L:72",
      "L:73",
      "L:74",
      "L:75",
      "L:76",
      "L:77",
      "L:78",
      "L:79",
      "L:8",
      "L:80",
      "L:81",
      "L:82",
      "L:83",
      "L:84",
      "L:85",
      "L:86",
      "L:87",
      "L:88",
      "L:89",
      "L:9",
      "L:90",
      "L:91",
      "L:92",
      "L:93",
      "L:94",
      "L:95",
      "L:96",
      "L:97",
      "L:98",
      "L:99"
    ],
    "H:11": [
      "H:1",
      "H:10",
      "H:100",
      "H:101",
      "H:102",
      "H:103",
      "H:104",
      "H:105",
      "H:106",
      "H:107",
      "H:108",
      "H:109",
      "H:110",
      "H:111",
      "H:112",
      "H:113",
      "H:114",
      "H:115",
      "H:116",
      "H:117",
      "H:118",
      "H:119",
      "H:12",
      "H:120",
      "H:121",
      "H:122",
      "H:123",
      "H:124",
      "H:125",
      "H:126",
      "H:127",
      "H:128",
      "H:129",
      "H:13",
      "H:130",
      "H:131",
      "H:132",
      "H:133",
      "H:134",
      "H:135",
      "H:136",
      "H:137",
      "H:138",
      "H:139",
      "H:14",
      "H:140",
      "H:141",
      "H:142",
      "H:143",
      "H:144",
      "H:145",
      "H:146",
      "H:147",
      "H:148",
      "H:149",
      "H:15",
      "H:150",
      "H:151",
      "H:152",
      "H:153",
      "H:154",
      "H:155",
      "H:156",
      "H:157",
      "H:158",
      "H:159",
      "H:16",
      "H:160",
      "H:161",
      "H:162",
      "H:163",
      "H:164",
      "H:165",
      "H:166",
      "H:167",
      "H:168",
      "H:169",
      "H:17",
      "H:170",
      "H:171",
      "H:172",
      "H:173",
      "H:174",
      "H:175",
      "H:176",
      "H:177",
      "H:178",
      "H:179",
      "H:18",
      "H:180",
      "H:181",
      "H:182",
      "H:183",
      "H:184",
      "H:185",
      "H:186",
      "H:187",
      "H:188",
      "H:189",
      "H:19",
      "H:190",
      "H:191",
      "H:192",
      "H:193",
      "H:194",
      "H:195",
      "H:196",
      "H:197",
      "H:198",
      "H:199",
      "H:2",
      "H:20",
      "H:200",
      "H:201",
      "H:202",
      "H:203",
      "H:204",
      "H:205",
      "H:206",
      "H:207",
      "H:208",
      "H:209",
      "H:21",
      "H:210",
      "H:211",
      "H:212",
      "H:213",
      "H:214",
      "H:215",
      "H:216",
      "H:217",
      "H:218",
      "H:219",
      "H:22",
      "H:220",
      "H:23",
      "H:24",
      "H:25",
      "H:26",
      "H:27",
      "H:28",
      "H:29",
      "H:3",
      "H:30",
      "H:31",
      "H:32",
      "H:33",
      "H:34",
      "H:35",
      "H:36",
      "H:37",
      "H:38",
      "H:39",
      "H:4",
      "H:40",
      "H:41",
      "H:42",
      "H:43",
      "H:44",
      "H:45",
      "H:46",
      "H:47",
      "H:48",
      "H:49",
      "H:5",
      "H:50",
      "H:51",
      "H:52",
      "H:53",
      "H:54",
      "H:55",
      "H:56",
      "H:57",
      "H:58",
      "H:59",
      "H:6",
      "H:60",
      "H:61",
      "H:62",
      "H:63",
      "H:64",
      "H:65",
      "H:66",
      "H:67",
      "H:68",
      "H:69",
      "H:7",
      "H:70",
      "H:71",
      "H:72",
      "H:73",
      "H:74",
      "H:75",
      "H:76",
      "H:77",
      "H:78",
      "H:79",
      "H:8",
      "H:80",
      "H:81",
      "H:82",
      "H:83",
      "H:84",
      "H:85",
      "H:86",
      "H:87",
      "H:88",
      "H:89",
      "H:9",
      "H:90",
      "H:91",
      "H:92",
      "H:93",
      "H:94",
      "H:95",
      "H:96",
      "H:97",
      "H:98",
      "H:99",
      "L:1",
      "L:10",
      "L:100",
      "L:101",
      "L:102",
      "L:103",
      "L:104",
      "L:105",
      "L:106",
      "L:107",
      "L:108",
      "L:109",
      "L:11",
      "L:110",
      "L:111",
      "L:112",
      "L:113",
      "L:114",
      "L:115",
      "L:116",
      "L:117",
      "L:118",
      "L:119",
      "L:12",
      "L:120",
      "L:121",
      "L:122",
      "L:123",
      "L:124",
      "L:125",
      "L:126",
      "L:127",
      "L:128",
      "L:129",
      "L:13",
      "L:130",
      "L:131",
      "L:132",
      "L:133",
      "L:134",
      "L:135",
      "L:136",
      "L:137",
      "L:138",
      "L:139",
      "L:14",
      "L:140",
      "L:141",
      "L:142",
      "L:143",
      "L:144",
      "L:145",
      "L:146",
      "L:147",
      "L:148",
      "L:149",
      "L:15",
      "L:150",
      "L:151",
      "L:152",
      "L:153",
      "L:154",
      "L:155",
      "L:156",
      "L:157",
      "L:158",
      "L:159",
      "L:16",
      "L:160",
      "L:161",
      "L:162",
      "L:163",
      "L:164",
      "L:165",
      "L:166",
      "L:167",
      "L:168",
      "L:169",
      "L:17",
      "L:170",
      "L:171",
      "L:172",
      "L:173",
      "L:174",
      "L:175",
      "L:176",
      "L:177",
      "L:178",
      "L:179",
      "L:18",
      "L:180",
      "L:181",
      "L:182",
      "L:183",
      "L:184",
      "L:185",
      "L:186",
      "L:187",
      "L:188",
      "L:189",
      "L:19",
      "L:190",
      "L:191",
      "L:192",
      "L:193",
      "L:194",
      "L:195",
      "L:196",
      "L:197",
      "L:198",
      "L:199",
      "L:2",
      "L:20",
      "L:200",
      "L:201",
      "L:202",
      "L:203",
      "L:204",
      "L:205",
      "L:206",
      "L:207",
      "L:208",
      "L:209",
      "L:21",
      "L:210",
      "L:211",
      "L:212",
      "L:22",
      "L:23",
      "L:24",
      "L:25",
      "L:26",
      "L:27",
      "L:28",
      "L:29",
      "L:3",
      "L:30",
      "L:31",
      "L:32",
      "L:33",
      "L:34",
      "L:35",
      "L:36",
      "L:37",
      "L:38",
      "L:39",
      "L:4",
      "L:40",
      "L:41",
      "L:42",
      "L:43",
      "L:44",
      "L:45",
      "L:46",
      "L:47",
      "L:48",
      "L:49",
      "L:5",
      "L:50",
      "L:51",
      "L:52",
      "L:53",
      "L:54",
      "L:55",
      "L:56",
      "L:57",
      "L:58",
      "L:59",
      "L:6",
      "L:60",
      "L:61",
      "L:62",
      "L:63",
      "L:64",
      "L:65",
      "L:66",
      "L:67",
      "L:68",
      "L:69",
      "L:7",
      "L:70",
      "L:71",
      "L:72",
      "L:73",
      "L:74",
      "L:75",
      "L:76",
      "L:77",
      "L:78",
      "L:79",
      "L:8",
      "L:80",
      "L:81",
      "L:82",
      "L:83",
      "L:84",
      "L:85",
      "L:86",
      "L:87",
      "L:88",
      "L:89",
      "L:9",
      "L:90",
      "L:91",
      "L:92",
      "L:93",
      "L:94",
      "L:95",
      "L:96",
      "L:97",
      "L:98",
      "L:99"
    ],
    "H:12": [
      "H:1",
      "H:10",
      "H:100",
      "H:101",
      "H:102",
      "H:103",
      "H:104",
      "H:105",
      "H:106",
      "H:107",
      "H:108",
      "H:109",
      "H:11",
      "H:110",
      "H:111",
      "H:112",
      "H:113",
      "H:114",
      "H:115",
      "H:116",
      "H:117",
      "H:118",
      "H:119",
      "H:120",
      "H:121",
      "H:122",
      "H:123",
      "H:124",
      "H:125",
      "H:126",
      "H:127",
      "H:128",
      "H:129",
      "H:13",
      "H:130",
      "H:131",
      "H:132",
      "H:133",
      "H:134",
      "H:135",
      "H:136",
      "H:137",
      "H:138",
      "H:139",
      "H:14",
      "H:140",
      "H:141",
      "H:142",
      "H:143",
      "H:144",
      "H:145",
      "H:146",
      "H:147",
      "H:148",
      "H:149",
      "H:15",
      "H:150",
      "H:151",
      "H:152",
      "H:153",
      "H:154",
      "H:155",
      "H:156",
      "H:157",
      "H:158",
      "H:159",
      "H:16",
      "H:160",
      "H:161",
      "H:162",
      "H:163",
      "H:164",
      "H:165",
      "H:166",
      "H:167",
      "H:168",
      "H:169",
      "H:17",
      "H:170",
      "H:171",
      "H:172",
      "H:173",
      "H:174",
      "H:175",
      "H:176",
      "H:177",
      "H:178",
      "H:179",
      "H:18",
      "H:180",
      "H:181",
      "H:182",
      "H:183",
      "H:184",
      "H:185",
      "H:186",
      "H:187",
      "H:188",
      "H:189",
      "H:19",
      "H:190",
      "H:191",
      "H:192",
      "H:193",
      "H:194",
      "H:195",
      "H:196",
      "H:197",
      "H:198",
      "H:199",
      "H:2",
      "H:20",
      "H:200",
      "H:201",
      "H:202",
      "H:203",
      "H:204",
      "H:205",
      "H:206",
      "H:207",
      "H:208",
      "H:209",
      "H:21",
      "H:210",
      "H:211",
      "H:212",
      "H:213",
      "H:214",
      "H:215",
      "H:216",
      "H:217",
      "H:218",
      "H:219",
      "H:22",
      "H:220",
      "H:23",
      "H:24",
      "H:25",
      "H:26",
      "H:27",
      "H:28",
      "H:29",
      "H:3",
      "H:30",
      "H:31",
      "H:32",
      "H:33",
      "H:34",
      "H:35",
      "H:36",
      "H:37",
      "H:38",
      "H:39",
      "H:4",
      "H:40",
      "H:41",
      "H:42",
      "H:43",
      "H:44",
      "H:45",
      "H:46",
      "H:47",
      "H:48",
      "H:49",
      "H:5",
      "H:50",
      "H:51",
      "H:52",
      "H:53",
      "H:54",
      "H:55",
      "H:56",
      "H:57",
      "H:58",
      "H:59",
      "H:6",
      "H:60",
      "H:61",
      "H:62",
      "H:63",
      "H:64",
      "H:65",
      "H:66",
      "H:67",
      "H:68",
      "H:69",
      "H:7",
      "H:70",
      "H:71",
      "H:72",
      "H:73",
      "H:74",
      "H:75",
      "H:76",
      "H:77",
      "H:78",
      "H:79",
      "H:8",
      "H:80",
      "H:81",
      "H:82",
      "H:83",
      "H:84",
      "H:85",
      "H:86",
      "H:87",
      "H:88",
      "H:89",
      "H:9",
      "H:90",
      "H:91",
      "H:92",
      "H:93",
      "H:94",
      "H:95",
      "H:96",
      "H:97",
      "H:98",
      "H:99",
      "L:1",
      "L:10",
      "L:100",
      "L:101",
      "L:102",
      "L:103",
      "L:104",
      "L:105",
      "L:106",
      "L:107",
      "L:108",
      "L:109",
      "L:11",
      "L:110",
      "L:111",
      "L:112",
      "L:113",
      "L:114",
      "L:115",
      "L:116",
      "L:117",
      "L:118",
      "L:119",
      "L:12",
      "L:120",
      "L:121",
      "L:122",
      "L:123",
      "L:124",
      "L:125",
      "L:126",
      "L:127",
      "L:128",
      "L:129",
      "L:13",
      "L:130",
      "L:131",
      "L:132",
      "L:133",
      "L:134",
      "L:135",
      "L:136",
      "L:137",
      "L:138",
      "L:139",
      "L:14",
      "L:140",
      "L:141",
      "L:142",
      "L:143",
      "L:144",
      "L:145",
      "L:146",
      "L:147",
      "L:148",
      "L:149",
      "L:15",
      "L:150",
      "L:151",
      "L:152",
      "L:153",
      "L:154",
      "L:155",
      "L:156",
      "L:157",
      "L:158",
      "L:159",
      "L:16",
      "L:160",
      "L:161",
      "L:162",
      "L:163",
      "L:164",
      "L:165",
      "L:166",
      "L:167",
      "L:168",
      "L:169",
      "L:17",
      "L:170",
      "L:171",
      "L:172",
      "L:173",
      "L:174",
      "L:175",
      "L:176",
      "L:177",
      "L:178",
      "L:179",
      "L:18",
      "L:180",
      "L:181",
      "L:182",
      "L:183",
      "L:184",
      "L:185",
      "L:186",
      "L:187",
      "L:188",
      "L:189",
      "L:19",
      "L:190",
      "L:191",
      "L:192",
      "L:193",
      "L:194",
      "L:195",
      "L:196",
      "L:197",
      "L:198",
      "L:199",
      "L:2",
      "L:20",
      "L:200",
      "L:201",
      "L:202",
      "L:203",
      "L:204",
      "L:205",
      "L:206",
      "L:207",
      "L:208",
      "L:209",
      "L:21",
      "L:210",
      "L:211",
      "L:212",
      "L:22",
      "L:23",
      "L:24",
      "L:25",
      "L:26",
      "L:27",
      "L:28",
      "L:29",
      "L:3",
      "L:30",
      "L:31",
      "L:32",
      "L:33",
      "L:34",
      "L:35",
      "L:36",
      "L:37",
      "L:38",
      "L:39",
      "L:4",
      "L:40",
      "L:41",
      "L:42",
      "L:43",
      "L:44",
      "L:45",
      "L:46",
      "L:47",
      "L:48",
      "L:49",
      "L:5",
      "L:50",
      "L:51",
      "L:52",
      "L:53",
      "L:54",
      "L:55",
      "L:56",
      "L:57",
      "L:58",
      "L:59",
      "L:6",
      "L:60",
      "L:61",
      "L:62",
      "L:63",
      "L:64",
      "L:65",
      "L:66",
      "L:67",
      "L:68",
      "L:69",
      "L:7",
      "L:70",
      "L:71",
      "L:72",
      "L:73",
      "L:74",
      "L:75",
      "L:76",
      "L:77",
      "L:78",
      "L:79",
      "L:8",
      "L:80",
      "L:81",
      "L:82",
      "L:83",
      "L:84",
      "L:85",
      "L:86",
      "L:87",
      "L:88",
      "L:89",
      "L:9",
      "L:90",
      "L:91",
      "L:92",
      "L:93",
      "L:94",
      "L:95",
      "L:96",
      "L:97",
      "L:98",
      "L:99"
    ],
    "H:13": [
      "H:1",
      "H:10",
      "H:100",
      "H:101",
      "H:102",
      "H:103",
      "H:104",
      "H:105",
      "H:106",
      "H:107",
      "H:108",
      "H:109",
      "H:11",
      "H:110",
      "H:111",
      "H:112",
      "H:113",
      "H:114",
      "H:115",
      "H:116",
      "H:117",
      "H:118",
      "H:119",
      "H:12",
      "H:120",
      "H:121",
      "H:122",
      "H:123",
      "H:124",
      "H:125",
      "H:126",
      "H:127",
      "H:128",
      "H:129",
      "H:130",
      "H:131",
      "H:132",
      "H:133",
      "H:134",
      "H:135",
      "H:136",
      "H:137",
      "H:138",
      "H:139",
      "H:14",
      "H:140",
      "H:141",
      "H:142",
      "H:143",
      "H:144",
      "H:145",
      "H:146",
      "H:147",
      "H:148",
      "H:149",
      "H:15",
      "H:150",
      "H:151",
      "H:152",
      "H:153",
      "H:154",
      "H:155",
      "H:156",
      "H:157",
      "H:158",
      "H:159",
      "H:16",
      "H:160",
      "H:161",
      "H:162",
      "H:163",
      "H:164",
      "H:165",
      "H:166",
      "H:167",
      "H:168",
      "H:169",
      "H:17",
      "H:170",
      "H:171",
      "H:172",
      "H:173",
      "H:174",
      "H:175",
      "H:176",
      "H:177",
      "H:178",
      "H:179",
      "H:18",
      "H:180",
      "H:181",
      "H:182",
      "H:183",
      "H:184",
      "H:185",
      "H:186",
      "H:187",
      "H:188",
      "H:189",
      "H:19",
      "H:190",
      "H:191",
      "H:192",
      "H:193",
      "H:194",
      "H:195",
      "H:196",
      "H:197",
      "H:198",
      "H:199",
      "H:2",
      "H:20",
      "H:200",
      "H:201",
      "H:202",
      "H:203",
      "H:204",
      "H:205",
      "H:206",
      "H:207",
      "H:208",
      "H:209",
      "H:21",
      "H:210",
      "H:211",
      "H:212",
      "H:213",
      "H:214",
      "H:215",
      "H:216",
      "H:217",
      "H:218",
      "H:219",
      "H:22",
      "H:220",
      "H:23",
      "H:24",
      "H:25",
      "H:26",
      "H:27",
      "H:28",
      "H:29",
      "H:3",
      "H:30",
      "H:31",
      "H:32",
      "H:33",
      "H:34",
      "H:35",
      "H:36",
      "H:37",
      "H:38",
      "H:39",
      "H:4",
      "H:40",
      "H:41",
      "H:42",
      "H:43",
      "H:44",
      "H:45",
      "H:46",
      "H:47",
      "H:48",
      "H:49",
      "H:5",
      "H:50",
      "H:51",
      "H:52",
      "H:53",
      "H:54",
      "H:55",
      "H:56",
      "H:57",
      "H:58",
      "H:59",
      "H:6",
      "H:60",
      "H:61",
      "H:62",
      "H:63",
      "H:64",
      "H:65",
      "H:66",
      "H:67",
      "H:68",
      "H:69",
      "H:7",
      "H:70",
      "H:71",
      "H:72",
      "H:73",
      "H:74",
      "H:75",
      "H:76",
      "H:77",
      "H:78",
      "H:79",
      "H:8",
      "H:80",
      "H:81",
      "H:82",
      "H:83",
      "H:84",
      "H:85",
      "H:86",
      "H:87",
      "H:88",
      "H:89",
      "H:9",
      "H:90",
      "H:91",
      "H:92",
      "H:93",
      "H:94",
      "H:95",
      "H:96",
      "H:97",
      "H:98",
      "H:99",
      "L:1",
      "L:10",
      "L:100",
      "L:101",
      "L:102",
      "L:103",
      "L:104",
      "L:105",
      "L:106",
      "L:107",
      "L:108",
      "L:109",
      "L:11",
      "L:110",
      "L:111",
      "L:112",
      "L:113",
      "L:114",
      "L:115",
      "L:116",
      "L:117",
      "L:118",
      "L:119",
      "L:12",
      "L:120",
      "L:121",
      "L:122",
      "L:123",
      "L:124",
      "L:125",
      "L:126",
      "L:127",
      "L:128",
      "L:129",
      "L:13",
      "L:130",
      "L:131",
      "L:132",
      "L:133",
      "L:134",
      "L:135",
      "L:136",
      "L:137",
      "L:138",
      "L:139",
      "L:14",
      "L:140",
      "L:141",
      "L:142",
      "L:143",
      "L:144",
      "L:145",
      "L:146",
      "L:147",
      "L:148",
      "L:149",
      "L:15",
      "L:150",
      "L:151",
      "L:152",
      "L:153",
      "L:154",
      "L:155",
      "L:156",
      "L:157",
      "L:158",
      "L:159",
      "L:16",
      "L:160",
      "L:161",
      "L:162",
      "L:163",
      "L:164",
      "L:165",
      "L:166",
      "L:167",
      "L:168",
      "L:169",
      "L:17",
      "L:170",
      "L:171",
      "L:172",
      "L:173",
      "L:174",
      "L:175",
      "L:176",
      "L:177",
      "L:178",
      "L:179",
      "L:18",
      "L:180",
      "L:181",
      "L:182",
      "L:183",
      "L:184",
      "L:185",
      "L:186",
      "L:187",
      "L:188",
      "L:189",
      "L:19",
      "L:190",
      "L:191",
      "L:192",
      "L:193",
      "L:194",
      "L:195",
      "L:196",
      "L:197",
      "L:198",
      "L:199",
      "L:2",
      "L:20",
      "L:200",
      "L:201",
      "L:202",
      "L:203",
      "L:204",
      "L:205",
      "L:206",
      "L:207",
      "L:208",
      "L:209",
      "L:21",
      "L:210",
      "L:211",
      "L:212",
      "L:22",
      "L:23",
      "L:24",
      "L:25",
      "L:26",
      "L:27",
      "L:28",
      "L:29",
      "L:3",
      "L:30",
      "L:31",
      "L:32",
      "L:33",
      "L:34",
      "L:35",
      "L:36",
      "L:37",
      "L:38",
      "L:39",
      "L:4",
      "L:40",
      "L:41",
      "L:42",
      "L:43",
      "L:44",
      "L:45",
      "L:46",
      "L:47",
      "L:48",
      "L:49",
      "L:5",
      "L:50",
      "L:51",
      "L:52",
      "L:53",
      "L:54",
      "L:55",
      "L:56",
      "L:57",
      "L:58",
      "L:59",
      "L:6",
      "L:60",
      "L:61",
      "L:62",
      "L:63",
      "L:64",
      "L:65",
      "L:66",
      "L:67",
      "L:68",
      "L:69",
      "L:7",
      "L:70",
      "L:71",
      "L:72",
      "L:73",
      "L:74",
      "L:75",
      "L:76",
      "L:77",
      "L:78",
      "L:79",
      "L:8",
      "L:80",
      "L:81",
      "L:82",
      "L:83",
      "L:84",
      "L:85",
      "L:86",
      "L:87",
      "L:88",
      "L:89",
      "L:9",
      "L:90",
      "L:91",
      "L:92",
      "L:93",
      "L:94",
      "L:95",
      "L:96",
      "L:97",
      "L:98",
      "L:99"
    ],
    "H:14": [
      "H:1",
      "H:10",
      "H:100",
      "H:101",
      "H:102",
      "H:103",
      "H:104",
      "H:105",
      "H:106",
      "H:107",
      "H:108",
      "H:109",
      "H:11",
      "H:110",
      "H:111",
      "H:112",
      "H:113",
      "H:114",
      "H:115",
      "H:116",
      "H:117",
      "H:118",
      "H:119",
      "H:12",
      "H:120",
      "H:121",
      "H:122",
      "H:123",
      "H:124",
      "H:125",
      "H:126",
      "H:127",
      "H:128",
      "H:129",
      "H:13",
      "H:130",
      "H:131",
      "H:132",
      "H:133",
      "H:134",
      "H:135",
      "H:136",
      "H:137",
      "H:138",
      "H:139",
      "H:140",
      "H:141",
      "H:142",
      "H:143",
      "H:144",
      "H:145",
      "H:146",
      "H:147",
      "H:148",
      "H:149",
      "H:15",
      "H:150",
      "H:151",
      "H:152",
      "H:153",
      "H:154",
      "H:155",
      "H:156",
      "H:157",
      "H:158",
      "H:159",
      "H:16",
      "H:160",
      "H:161",
      "H:162",
      "H:163",
      "H:164",
      "H:165",
      "H:166",
      "H:167",
      "H:168",
      "H:169",
      "H:17",
      "H:170",
      "H:171",
      "H:172",
      "H:173",
      "H:174",
      "H:175",
      "H:176",
      "H:177",
      "H:178",
      "H:179",
      "H:18",
      "H:180",
      "H:181",
      "H:182",
      "H:183",
      "H:184",
      "H:185",
      "H:186",
      "H:187",
      "H:188",
      "H:189",
      "H:19",
      "H:190",
      "H:191",
      "H:192",
      "H:193",
      "H:194",
      "H:195",
      "H:196",
      "H:197",
      "H:198",
      "H:199",
      "H:2",
      "H:20",
      "H:200",
      "H:201",
      "H:202",
      "H:203",
      "H:204",
      "H:205",
      "H:206",
      "H:207",
      "H:208",
      "H:209",
      "H:21",
      "H:210",
      "H:211",
      "H:212",
      "H:213",
      "H:214",
      "H:215",
      "H:216",
      "H:217",
      "H:218",
      "H:219",
      "H:22",
      "H:220",
      "H:23",
      "H:24",
      "H:25",
      "H:26",
      "H:27",
      "H:28",
      "H:29",
      "H:3",
      "H:30",
      "H:31",
      "H:32",
      "H:33",
      "H:34",
      "H:35",
      "H:36",
      "H:37",
      "H:38",
      "H:39",
      "H:4",
      "H:40",
      "H:41",
      "H:42",
      "H:43",
      "H:44",
      "H:45",
      "H:46",
      "H:47",
      "H:48",
      "H:49",
      "H:5",
      "H:50",
      "H:51",
      "H:52",
      "H:53",
      "H:54",
      "H:55",
      "H:56",
      "H:57",
      "H:58",
      "H:59",
      "H:6",
      "H:60",
      "H:61",
      "H:62",
      "H:63",
      "H:64",
      "H:65",
      "H:66",
      "H:67",
      "H:68",
      "H:69",
      "H:7",
      "H:70",
      "H:71",
      "H:72",
      "H:73",
      "H:74",
      "H:75",
      "H:76",
      "H:77",
      "H:78",
      "H:79",
      "H:8",
      "H:80",
      "H:81",
      "H:82",
      "H:83",
      "H:84",
      "H:85",
      "H:86",
      "H:87",
      "H:88",
      "H:89",
      "H:9",
      "H:90",
      "H:91",
      "H:92",
      "H:93",
      "H:94",
      "H:95",
      "H:96",
      "H:97",
      "H:98",
      "H:99",
      "L:1",
      "L:10",
      "L:100",
      "L:101",
      "L:102",
      "L:103",
      "L:104",
      "L:105",
      "L:106",
      "L:107",
      "L:108",
      "L:109",
      "L:11",
      "L:110",
      "L:111",
      "L:112",
      "L:113",
      "L:114",
      "L:115",
      "L:116",
      "L:117",
      "L:118",
      "L:119",
      "L:12",
      "L:120",
      "L:121",
      "L:122",
      "L:123",
      "L:124",
      "L:125",
      "L:126",
      "L:127",
      "L:128",
      "L:129",
      "L:13",
      "L:130",
      "L:131",
      "L:132",
      "L:133",
      "L:134",
      "L:135",
      "L:136",
      "L:137",
      "L:138",
      "L:139",
      "L:14",
      "L:140",
      "L:141",
      "L:142",
      "L:143",
      "L:144",
      "L:145",
      "L:146",
      "L:147",
      "L:148",
      "L:149",
      "L:15",
      "L:150",
      "L:151",
      "L:152",
      "L:153",
      "L:154",
      "L:155",
      "L:156",
      "L:157",
      "L:158",
      "L:159",
      "L:16",
      "L:160",
      "L:161",
      "L:162",
      "L:163",
      "L:164",
      "L:165",
      "L:166",
      "L:167",
      "L:168",
      "L:169",
      "L:17",
      "L:170",
      "L:171",
      "L:172",
      "L:173",
      "L:174",
      "L:175",
      "L:176",
      "L:177",
      "L:178",
      "L:179",
      "L:18",
      "L:180",
      "L:181",
      "L:182",
      "L:183",
      "L:184",
      "L:185",
      "L:186",
      "L:187",
      "L:188",
      "L:189",
      "L:19",
      "L:190",
      "L:191",
      "L:192",
      "L:193",
      "L:194",
      "L:195",
      "L:196",
      "L:197",
      "L:198",
      "L:199",
      "L:2",
      "L:20",
      "L:200",
      "L:201",
      "L:202",
      "L:203",
      "L:204",
      "L:205",
      "L:206",
      "L:207",
      "L:208",
      "L:209",
      "L:21",
      "L:210",
      "L:211",
      "L:212",
      "L:22",
      "L:23",
      "L:24",
      "L:25",
      "L:26",
      "L:27",
      "L:28",
      "L:29",
      "L:3",
      "L:30",
      "L:31",
      "L:32",
      "L:33",
      "L:34",
      "L:35",
      "L:36",
      "L:37",
      "L:38",
      "L:39",
      "L:4",
      "L:40",
      "L:41",
      "L:42",
      "L:43",
      "L:44",
      "L:45",
      "L:46",
      "L:47",
      "L:48",
      "L:49",
      "L:5",
      "L:50",
      "L:51",
      "L:52",
      "L:53",
      "L:54",
      "L:55",
      "L:56",
      "L:57",
      "L:58",
      "L:59",
      "L:6",
      "L:60",
      "L:61",
      "L:62",
      "L:63",
      "L:64",
      "L:65",
      "L:66",
      "L:67",
      "L:68",
      "L:69",
      "L:7",
      "L:70",
      "L:71",
      "L:72",
      "L:73",
      "L:74",
      "L:75",
      "L:76",
      "L:77",
      "L:78",
      "L:79",
      "L:8",
      "L:80",
      "L:81",
      "L:82",
      "L:83",
      "L:84",
      "L:85",
      "L:86",
      "L:87",
      "L:88",
      "L:89",
      "L:9",
      "L:90",
      "L:91",
      "L:92",
      "L:93",
      "L:94",
      "L:95",
      "L:96",
      "L:97",
      "L:98",
      "L:99"
    ],
    "H:15": [
      "H:1",
      "H:10",
      "H:100",
      "H:101",
      "H:102",
      "H:103",
      "H:104",
      "H:105",
      "H:106",
      "H:107",
      "H:108",
      "H:109",
      "H:11",
      "H:110",
      "H:111",
      "H:112",
      "H:113",
      "H:114",
      "H:115",
      "H:116",
      "H:117",
      "H:118",
      "H:119",
      "H:12",
      "H:120",
      "H:121",
      "H:122",
      "H:123",
      "H:124",
      "H:125",
      "H:126",
      "H:127",
      "H:128",
      "H:129",
      "H:13",
      "H:130",
      "H:131",
      "H:132",
      "H:133",
      "H:134",
      "H:135",
      "H:136",
      "H:137",
      "H:138",
      "H:139",
      "H:14",
      "H:140",
      "H:141",
      "H:142",
      "H:143",
      "H:144",
      "H:145",
      "H:146",
      "H:147",
      "H:148",
      "H:149",
      "H:150",
      "H:151",
      "H:152",
      "H:153",
      "H:154",
      "H:155",
      "H:156",
      "H:157",
      "H:158",
      "H:159",
      "H:16",
      "H:160",
      "H:161",
      "H:162",
      "H:163",
      "H:164",
      "H:165",
      "H:166",
      "H:167",
      "H:168",
      "H:169",
      "H:17",
      "H:170",
      "H:171",
      "H:172",
      "H:173",
      "H:174",
      "H:175",
      "H:176",
      "H:177",
      "H:178",
      "H:179",
      "H:18",
      "H:180",
      "H:181",
      "H:182",
      "H:183",
      "H:184",
      "H:185",
      "H:186",
      "H:187",
      "H:188",
      "H:189",
      "H:19",
      "H:190",
      "H:191",
      "H:192",
      "H:193",
      "H:194",
      "H:195",
      "H:196",
      "H:197",
      "H:198",
      "H:199",
      "H:2",
      "H:20",
      "H:200",
      "H:201",
      "H:202",
      "H:203",
      "H:204",
      "H:205",
      "H:206",
      "H:207",
      "H:208",
      "H:209",
      "H:21",
      "H:210",
      "H:211",
      "H:212",
      "H:213",
      "H:214",
      "H:215",
      "H:216",
      "H:217",
      "H:218",
      "H:219",
      "H:22",
      "H:220",
      "H:23",
      "H:24",
      "H:25",
      "H:26",
      "H:27",
      "H:28",
      "H:29",
      "H:3",
      "H:30",
      "H:31",
      "H:32",
      "H:33",
      "H:34",
      "H:35",
      "H:36",
      "H:37",
      "H:38",
      "H:39",
      "H:4",
      "H:40",
      "H:41",
      "H:42",
      "H:43",
      "H:44",
      "H:45",
      "H:46",
      "H:47",
      "H:48",
      "H:49",
      "H:5",
      "H:50",
      "H:51",
      "H:52",
      "H:53",
      "H:54",
      "H:55",
      "H:56",
      "H:57",
      "H:58",
      "H:59",
      "H:6",
      "H:60",
      "H:61",
      "H:62",
      "H:63",
      "H:64",
      "H:65",
      "H:66",
      "H:67",
      "H:68",
      "H:69",
      "H:7",
      "H:70",
      "H:71",
      "H:72",
      "H:73",
      "H:74",
      "H:75",
      "H:76",
      "H:77",
      "H:78",
      "H:79",
      "H:8",
      "H:80",
      "H:81",
      "H:82",
      "H:83",
      "H:84",
      "H:85",
      "H:86",
      "H:87",
      "H:88",
      "H:89",
      "H:9",
      "H:90",
      "H:91",
      "H:92",
      "H:93",
      "H:94",
      "H:95",
      "H:96",
      "H:97",
      "H:98",
      "H:99",
      "L:1",
      "L:10",
      "L:100",
      "L:101",
      "L:102",
      "L:103",
      "L:104",
      "L:105",
      "L:106",
      "L:107",
      "L:108",
      "L:109",
      "L:11",
      "L:110",
      "L:111",
      "L:112",
      "L:113",
      "L:114",
      "L:115",
      "L:116",
      "L:117",
      "L:118",
      "L:119",
      "L:12",
      "L:120",
      "L:121",
      "L:122",
      "L:123",
      "L:124",
      "L:125",
      "L:126",
      "L:127",
      "L:128",
      "L:129",
      "L:13",
      "L:130",
      "L:131",
      "L:132",
      "L:133",
      "L:134",
      "L:135",
      "L:136",
      "L:137",
      "L:138",
      "L:139",
      "L:14",
      "L:140",
      "L:141",
      "L:142",
      "L:143",
      "L:144",
      "L:145",
      "L:146",
      "L:147",
      "L:148",
      "L:149",
      "L:15",
      "L:150",
      "L:151",
      "L:152",
      "L:153",
      "L:154",
      "L:155",
      "L:156",
      "L:157",
      "L:158",
      "L:159",
      "L:16",
      "L:160",
      "L:161",
      "L:162",
      "L:163",
      "L:164",
      "L:165",
      "L:166",
      "L:167",
      "L:168",
      "L:169",
      "L:17",
      "L:170",
      "L:171",
      "L:172",
      "L:173",
      "L:174",
      "L:175",
      "L:176",
      "L:177",
      "L:178",
      "L:179",
      "L:18",
      "L:180",
      "L:181",
      "L:182",
      "L:183",
      "L:184",
      "L:185",
      "L:186",
      "L:187",
      "L:188",
      "L:189",
      "L:19",
      "L:190",
      "L:191",
      "L:192",
      "L:193",
      "L:194",
      "L:195",
      "L:196",
      "L:197",
      "L:198",
      "L:199",
      "L:2",
      "L:20",
      "L:200",
      "L:201",
      "L:202",
      "L:203",
      "L:204",
      "L:205",
      "L:206",
      "L:207",
      "L:208",
      "L:209",
      "L:21",
      "L:210",
      "L:211",
      "L:212",
      "L:22",
      "L:23",
      "L:24",
      "L:25",
      "L:26",
      "L:27",
      "L:28",
      "L:29",
      "L:3",
      "L:30",
      "L:31",
      "L:32",
      "L:33",
      "L:34",
      "L:35",
      "L:36",
      "L:37",
      "L:38",
      "L:39",
      "L:4",
      "L:40",
      "L:41",
      "L:42",
      "L:43",
      "L:44",
      "L:45",
      "L:46",
      "L:47",
      "L:48",
      "L:49",
      "L:5",
      "L:50",
      "L:51",
      "L:52",
      "L:53",
      "L:54",
      "L:55",
      "L:56",
      "L:57",
      "L:58",
      "L:59",
      "L:6",
      "L:60",
      "L:61",
      "L:62",
      "L:63",
      "L:64",
      "L:65",
      "L:66",
      "L:67",
      "L:68",
      "L:69",
      "L:7",
      "L:70",
      "L:71",
      "L:72",
      "L:73",
      "L:74",
      "L:75",
      "L:76",
      "L:77",
      "L:78",
      "L:79",
      "L:8",
      "L:80",
      "L:81",
      "L:82",
      "L:83",
      "L:84",
      "L:85",
      "L:86",
      "L:87",
      "L:88",
      "L:89",
      "L:9",
      "L:90",
      "L:91",
      "L:92",
      "L:93",
      "L:94",
      "L:95",
      "L:96",
      "L:97",
      "L:98",
      "L:99"
    ],
    "H:16": [
      "H:1",
      "H:10",
      "H:100",
      "H:101",
      "H:102",
      "H:103",
      "H:104",
      "H:105",
      "H:106",
      "H:107",
      "H:108",
      "H:109",
      "H:11",
      "H:110",
      "H:111",
      "H:112",
      "H:113",
      "H:114",
      "H:115",
      "H:116",
      "H:117",
      "H:118",
      "H:119",
      "H:12",
      "H:120",
      "H:121",
      "H:122",
      "H:123",
      "H:124",
      "H:125",
      "H:126",
      "H:127",
      "H:128",
      "H:129",
      "H:13",
      "H:130",
      "H:131",
      "H:132",
      "H:133",
      "H:134",
      "H:135",
      "H:136",
      "H:137",
      "H:138",
      "H:139",
      "H:14",
      "H:140",
      "H:141",
      "H:142",
      "H:143",
      "H:144",
      "H:145",
      "H:146",
      "H:147",
      "H:148",
      "H:149",
      "H:15",
      "H:150",
      "H:151",
      "H:152",
      "H:153",
      "H:154",
      "H:155",
      "H:156",
      "H:157",
      "H:158",
      "H:159",
      "H:160",
      "H:161",
      "H:162",
      "H:163",
      "H:164",
      "H:165",
      "H:166",
      "H:167",
      "H:168",
      "H:169",
      "H:17",
      "H:170",
      "H:171",
      "H:172",
      "H:173",
      "H:174",
      "H:175",
      "H:176",
      "H:177",
      "H:178",
      "H:179",
      "H:18",
      "H:180",
      "H:181",
      "H:182",
      "H:183",
      "H:184",
      "H:185",
      "H:186",
      "H:187",
      "H:188",
      "H:189",
      "H:19",
      "H:190",
      "H:191",
      "H:192",
      "H:193",
      "H:194",
      "H:195",
      "H:196",
      "H:197",
      "H:198",
      "H:199",
      "H:2",
      "H:20",
      "H:200",
      "H:201",
      "H:202",
      "H:203",
      "H:204",
      "H:205",
      "H:206",
      "H:207",
      "H:208",
      "H:209",
      "H:21",
      "H:210",
      "H:211",
      "H:212",
      "H:213",
      "H:214",
      "H:215",
      "H:216",
      "H:217",
      "H:218",
      "H:219",
      "H:22",
      "H:220",
      "H:23",
      "H:24",
      "H:25",
      "H:26",
      "H:27",
      "H:28",
      "H:29",
      "H:3",
      "H:30",
      "H:31",
      "H:32",
      "H:33",
      "H:34",
      "H:35",
      "H:36",
      "H:37",
      "H:38",
      "H:39",
      "H:4",
      "H:40",
      "H:41",
      "H:42",
      "H:43",
      "H:44",
      "H:45",
      "H:46",
      "H:47",
      "H:48",
      "H:49",
      "H:5",
      "H:50",
      "H:51",
      "H:52",
      "H:53",
      "H:54",
      "H:55",
      "H:56",
      "H:57",
      "H:58",
      "H:59",
      "H:6",
      "H:60",
      "H:61",
      "H:62",
      "H:63",
      "H:64",
      "H:65",
      "H:66",
      "H:67",
      "H:68",
      "H:69",
      "H:7",
      "H:70",
      "H:71",
      "H:72",
      "H:73",
      "H:74",
      "H:75",
      "H:76",
      "H:77",
      "H:78",
      "H:79",
      "H:8",
      "H:80",
      "H:81",
      "H:82",
      "H:83",
      "H:84",
      "H:85",
      "H:86",
      "H:87",
      "H:88",
      "H:89",
      "H:9",
      "H:90",
      "H:91",
      "H:92",
      "H:93",
      "H:94",
      "H:95",
      "H:96",
      "H:97",
      "H:98",
      "H:99",
      "L:1",
      "L:10",
      "L:100",
      "L:101",
      "L:102",
      "L:103",
      "L:104",
      "L:105",
      "L:106",
      "L:107",
      "L:108",
      "L:109",
      "L:11",
      "L:110",
      "L:111",
      "L:112",
      "L:113",
      "L:114",
      "L:115",
      "L:116",
      "L:117",
      "L:118",
      "L:119",
      "L:12",
      "L:120",
      "L:121",
      "L:122",
      "L:123",
      "L:124",
      "L:125",
      "L:126",
      "L:127",
      "L:128",
      "L:129",
      "L:13",
      "L:130",
      "L:131",
      "L:132",
      "L:133",
      "L:134",
      "L:135",
      "L:136",
      "L:137",
      "L:138",
      "L:139",
      "L:14",
      "L:140",
      "L:141",
      "L:142",
      "L:143",
      "L:144",
      "L:145",
      "L:146",
      "L:147",
      "L:148",
      "L:149",
      "L:15",
      "L:150",
      "L:151",
      "L:152",
      "L:153",
      "L:154",
      "L:155",
      "L:156",
      "L:157",
      "L:158",
      "L:159",
      "L:16",
      "L:160",
      "L:161",
      "L:162",
      "L:163",
      "L:164",
      "L:165",
      "L:166",
      "L:167",
      "L:168",
      "L:169",
      "L:17",
      "L:170",
      "L:171",
      "L:172",
      "L:173",
      "L:174",
      "L:175",
      "L:176",
      "L:177",
      "L:178",
      "L:179",
      "L:18",
      "L:180",
      "L:181",
      "L:182",
      "L:183",
      "L:184",
      "L:185",
      "L:186",
      "L:187",
      "L:188",
      "L:189",
      "L:19",
      "L:190",
      "L:191",
      "L:192",
      "L:193",
      "L:194",
      "L:195",
      "L:196",
      "L:197",
      "L:198",
      "L:199",
      "L:2",
      "L:20",
      "L:200",
      "L:201",
      "L:202",
      "L:203",
      "L:204",
      "L:205",
      "L:206",
      "L:207",
      "L:208",
      "L:209",
      "L:21",
      "L:210",
      "L:211",
      "L:212",
      "L:22",
      "L:23",
      "L:24",
      "L:25",
      "L:26",
      "L:27",
      "L:28",
      "L:29",
      "L:3",
      "L:30",
      "L:31",
      "L:32",
      "L:33",
      "L:34",
      "L:35",
      "L:36",
      "L:37",
      "L:38",
      "L:39",
      "L:4",
      "L:40",
      "L:41",
      "L:42",
      "L:43",
      "L:44",
      "L:45",
      "L:46",
      "L:47",
      "L:48",
      "L:49",
      "L:5",
      "L:50",
      "L:51",
      "L:52",
      "L:53",
      "L:54",
      "L:55",
      "L:56",
      "L:57",
      "L:58",
      "L:59",
      "L:6",
      "L:60",
      "L:61",
      "L:62",
      "L:63",
      "L:64",
      "L:65",
      "L:66",
      "L:67",
      "L:68",
      "L:69",
      "L:7",
      "L:70",
      "L:71",
      "L:72",
      "L:73",
      "L:74",
      "L:75",
      "L:76",
      "L:77",
      "L:78",
      "L:79",
      "L:8",
      "L:80",
      "L:81",
      "L:82",
      "L:83",
      "L:84",
      "L:85",
      "L:86",
      "L:87",
      "L:88",
      "L:89",
      "L:9",
      "L:90",
      "L:91",
      "L:92",
      "L:93",
      "L:94",
      "L:95",
      "L:96",
      "L:97",
      "L:98",
      "L:99"
    ],
    "H:17": [
      "H:1",
      "H:10",
      "H:100",
      "H:101",
      "H:102",
      "H:103",
      "H:104",
      "H:105",
      "H:106",
      "H:107",
      "H:108",
      "H:109",
      "H:11",
      "H:110",
      "H:111",
      "H:112",
      "H:113",
      "H:114",
      "H:115",
      "H:116",
      "H:117",
      "H:118",
      "H:119",
      "H:12",
      "H:120",
      "H:121",
      "H:122",
      "H:123",
      "H:124",
      "H:125",
      "H:126",
      "H:127",
      "H:128",
      "H:129",
      "H:13",
      "H:130",
      "H:131",
      "H:132",
      "H:133",
      "H:134",
      "H:135",
      "H:136",
      "H:137",
      "H:138",
      "H:139",
      "H:14",
      "H:140",
      "H:141",
      "H:142",
      "H:143",
      "H:144",
      "H:145",
      "H:146",
      "H:147",
      "H:148",
      "H:149",
      "H:15",
      "H:150",
      "H:151",
      "H:152",
      "H:153",
      "H:154",
      "H:155",
      "H:156",
      "H:157",
      "H:158",
      "H:159",
      "H:16",
      "H:160",
      "H:161",
      "H:162",
      "H:163",
      "H:164",
      "H:165",
      "H:166",
      "H:167",
      "H:168",
      "H:169",
      "H:170",
      "H:171",
      "H:172",
      "H:173",
      "H:174",
      "H:175",
      "H:176",
      "H:177",
      "H:178",
      "H:179",
      "H:18",
      "H:180",
      "H:181",
      "H:182",
      "H:183",
      "H:184",
      "H:185",
      "H:186",
      "H:187",
      "H:188",
      "H:189",
      "H:19",
      "H:190",
      "H:191",
      "H:192",
      "H:193",
      "H:194",
      "H:195",
      "H:196",
      "H:197",
      "H:198",
      "H:199",
      "H:2",
      "H:20",
      "H:200",
      "H:201",
      "H:202",
      "H:203",
      "H:204",
      "H:205",
      "H:206",
      "H:207",
      "H:208",
      "H:209",
      "H:21",
      "H:210",
      "H:211",
      "H:212",
      "H:213",
      "H:214",
      "H:215",
      "H:216",
      "H:217",
      "H:218",
      "H:219",
      "H:22",
      "H:220",
      "H:23",
      "H:24",
      "H:25",
      "H:26",
      "H:27",
      "H:28",
      "H:29",
      "H:3",
      "H:30",
      "H:31",
      "H:32",
      "H:33",
      "H:34",
      "H:35",
      "H:36",
      "H:37",
      "H:38",
      "H:39",
      "H:4",
      "H:40",
      "H:41",
      "H:42",
      "H:43",
      "H:44",
      "H:45",
      "H:46",
      "H:47",
      "H:48",
      "H:49",
      "H:5",
      "H:50",
      "H:51",
      "H:52",
      "H:53",
      "H:54",
      "H:55",
      "H:56",
      "H:57",
      "H:58",
      "H:59",
      "H:6",
      "H:60",
      "H:61",
      "H:62",
      "H:63",
      "H:64",
      "H:65",
      "H:66",
      "H:67",
      "H:68",
      "H:69",
      "H:7",
      "H:70",
      "H:71",
      "H:72",
      "H:73",
      "H:74",
      "H:75",
      "H:76",
      "H:77",
      "H:78",
      "H:79",
      "H:8",
      "H:80",
      "H:81",
      "H:82",
      "H:83",
      "H:84",
      "H:85",
      "H:86",
      "H:87",
      "H:88",
      "H:89",
      "H:9",
      "H:90",
      "H:91",
      "H:92",
      "H:93",
      "H:94",
      "H:95",
      "H:96",
      "H:97",
      "H:98",
      "H:99",
      "L:1",
      "L:10",
      "L:100",
      "L:101",
      "L:102",
      "L:103",
      "L:104",
      "L:105",
      "L:106",
      "L:107",
      "L:108",
      "L:109",
      "L:11",
      "L:110",
      "L:111",
      "L:112",
      "L:113",
      "L:114",
      "L:115",
      "L:116",
      "L:117",
      "L:118",
      "L:119",
      "L:12",
      "L:120",
      "L:121",
      "L:122",
      "L:123",
      "L:124",
      "L:125",
      "L:126",
      "L:127",
      "L:128",
      "L:129",
      "L:13",
      "L:130",
      "L:131",
      "L:132",
      "L:133",
      "L:134",
      "L:135",
      "L:136",
      "L:137",
      "L:138",
      "L:139",
      "L:14",
      "L:140",
      "L:141",
      "L:142",
      "L:143",
      "L:144",
      "L:145",
      "L:146",
      "L:147",
      "L:148",
      "L:149",
      "L:15",
      "L:150",
      "L:151",
      "L:152",
      "L:153",
      "L:154",
      "L:155",
      "L:156",
      "L:157",
      "L:158",
      "L:159",
      "L:16",
      "L:160",
      "L:161",
      "L:162",
      "L:163",
      "L:164",
      "L:165",
      "L:166",
      "L:167",
      "L:168",
      "L:169",
      "L:17",
      "L:170",
      "L:171",
      "L:172",
      "L:173",
      "L:174",
      "L:175",
      "L:176",
      "L:177",
      "L:178",
      "L:179",
      "L:18",
      "L:180",
      "L:181",
      "L:182",
      "L:183",
      "L:184",
      "L:185",
      "L:186",
      "L:187",
      "L:188",
      "L:189",
      "L:19",
      "L:190",
      "L:191",
      "L:192",
      "L:193",
      "L:194",
      "L:195",
      "L:196",
      "L:197",
      "L:198",
      "L:199",
      "L:2",
      "L:20",
      "L:200",
      "L:201",
      "L:202",
      "L:203",
      "L:204",
      "L:205",
      "L:206",
      "L:207",
      "L:208",
      "L:209",
      "L:21",
      "L:210",
      "L:211",
      "L:212",
      "L:22",
      "L:23",
      "L:24",
      "L:25",
      "L:26",
      "L:27",
      "L:28",
      "L:29",
      "L:3",
      "L:30",
      "L:31",
      "L:32",
      "L:33",
      "L:34",
      "L:35",
      "L:36",
      "L:37",
      "L:38",
      "L:39",
      "L:4",
      "L:40",
      "L:41",
      "L:42",
      "L:43",
      "L:44",
      "L:45",
      "L:46",
      "L:47",
      "L:48",
      "L:49",
      "L:5",
      "L:50",
      "L:51",
      "L:52",
      "L:53",
      "L:54",
      "L:55",
      "L:56",
      "L:57",
      "L:58",
      "L:59",
      "L:6",
      "L:60",
      "L:61",
      "L:62",
      "L:63",
      "L:64",
      "L:65",
      "L:66",
      "L:67",
      "L:68",
      "L:69",
      "L:7",
      "L:70",
      "L:71",
      "L:72",
      "L:73",
      "L:74",
      "L:75",
      "L:76",
      "L:77",
      "L:78",
      "L:79",
      "L:8",
      "L:80",
      "L:81",
      "L:82",
      "L:83",
      "L:84",
      "L:85",
      "L:86",
      "L:87",
      "L:88",
      "L:89",
      "L:9",
      "L:90",
      "L:91",
      "L:92",
      "L:93",
      "L:94",
      "L:95",
      "L:96",
      "L:97",
      "L:98",
      "L:99"
    ],
    "H:18": [
      "H:1",
      "H:10",
      "H:100",
      "H:101",
      "H:102",
      "H:103",
      "H:104",
      "H:105",
      "H:106",
      "H:107",
      "H:108",
      "H:109",
      "H:11",
      "H:110",
      "H:111",
      "H:112",
      "H:113",
      "H:114",
      "H:115",
      "H:116",
      "H:117",
      "H:118",
      "H:119",
      "H:12",
      "H:120",
      "H:121",
      "H:122",
      "H:123",
      "H:124",
      "H:125",
      "H:126",
      "H:127",
      "H:128",
      "H:129",
      "H:13",
      "H:130",
      "H:131",
      "H:132",
      "H:133",
      "H:134",
      "H:135",
      "H:136",
      "H:137",
      "H:138",
      "H:139",
      "H:14",
      "H:140",
      "H:141",
      "H:142",
      "H:143",
      "H:144",
      "H:145",
      "H:146",
      "H:147",
      "H:148",
      "H:149",
      "H:15",
      "H:150",
      "H:151",
      "H:152",
      "H:153",
      "H:154",
      "H:155",
      "H:156",
      "H:157",
      "H:158",
      "H:159",
      "H:16",
      "H:160",
      "H:161",
      "H:162",
      "H:163",
      "H:164",
      "H:165",
      "H:166",
      "H:167",
      "H:168",
      "H:169",
      "H:17",
      "H:170",
      "H:171",
      "H:172",
      "H:173",
      "H:174",
      "H:175",
      "H:176",
      "H:177",
      "H:178",
      "H:179",
      "H:180",
      "H:181",
      "H:182",
      "H:183",
      "H:184",
      "H:185",
      "H:186",
      "H:187",
      "H:188",
      "H:189",
      "H:19",
      "H:190",
      "H:191",
      "H:192",
      "H:193",
      "H:194",
      "H:195",
      "H:196",
      "H:197",
      "H:198",
      "H:199",
      "H:2",
      "H:20",
      "H:200",
      "H:201",
      "H:202",
      "H:203",
      "H:204",
      "H:205",
      "H:206",
      "H:207",
      "H:208",
      "H:209",
      "H:21",
      "H:210",
      "H:211",
      "H:212",
      "H:213",
      "H:214",
      "H:215",
      "H:216",
      "H:217",
      "H:218",
      "H:219",
      "H:22",
      "H:220",
      "H:23",
      "H:24",
      "H:25",
      "H:26",
      "H:27",
      "H:28",
      "H:29",
      "H:3",
      "H:30",
      "H:31",
      "H:32",
      "H:33",
      "H:34",
      "H:35",
      "H:36",
      "H:37",
      "H:38",
      "H:39",
      "H:4",
      "H:40",
      "H:41",
      "H:42",
      "H:43",
      "H:44",
      "H:45",
      "H:46",
      "H:47",
      "H:48",
      "H:49",
      "H:5",
      "H:50",
      "H:51",
      "H:52",
      "H:53",
      "H:54",
      "H:55",
      "H:56",
      "H:57",
      "H:58",
      "H:59",
      "H:6",
      "H:60",
      "H:61",
      "H:62",
      "H:63",
      "H:64",
      "H:65",
      "H:66",
      "H:67",
      "H:68",
      "H:69",
      "H:7",
      "H:70",
      "H:71",
      "H:72",
      "H:73",
      "H:74",
      "H:75",
      "H:76",
      "H:77",
      "H:78",
      "H:79",
      "H:8",
      "H:80",
      "H:81",
      "H:82",
      "H:83",
      "H:84",
      "H:85",
      "H:86",
      "H:87",
      "H:88",
      "H:89",
      "H:9",
      "H:90",
      "H:91",
      "H:92",
      "H:93",
      "H:94",
      "H:95",
      "H:96",
      "H:97",
      "H:98",
      "H:99",
      "L:1",
      "L:10",
      "L:100",
      "L:101",
      "L:102",
      "L:103",
      "L:104",
      "L:105",
      "L:106",
      "L:107",
      "L:108",
      "L:109",
      "L:11",
      "L:110",
      "L:111",
      "L:112",
      "L:113",
      "L:114",
      "L:115",
      "L:116",
      "L:117",
      "L:118",
      "L:119",
      "L:12",
      "L:120",
      "L:121",
      "L:122",
      "L:123",
      "L:124",
      "L:125",
      "L:126",
      "L:127",
      "L:128",
      "L:129",
      "L:13",
      "L:130",
      "L:131",
      "L:132",
      "L:133",
      "L:134",
      "L:135",
      "L:136",
      "L:137",
      "L:138",
      "L:139",
      "L:14",
      "L:140",
      "L:141",
      "L:142",
      "L:143",
      "L:144",
      "L:145",
      "L:146",
      "L:147",
      "L:148",
      "L:149",
      "L:15",
      "L:150",
      "L:151",
      "L:152",
      "L:153",
      "L:154",
      "L:155",
      "L:156",
      "L:157",
      "L:158",
      "L:159",
      "L:16",
      "L:160",
      "L:161",
      "L:162",
      "L:163",
      "L:164",
      "L:165",
      "L:166",
      "L:167",
      "L:168",
      "L:169",
      "L:17",
      "L:170",
      "L:171",
      "L:172",
      "L:173",
      "L:174",
      "L:175",
      "L:176",
      "L:177",
      "L:178",
      "L:179",
      "L:18",
      "L:180",
      "L:181",
      "L:182",
      "L:183",
      "L:184",
      "L:185",
      "L:186",
      "L:187",
      "L:188",
      "L:189",
      "L:19",
      "L:190",
      "L:191",
      "L:192",
      "L:193",
      "L:194",
      "L:195",
      "L:196",
      "L:197",
      "L:198",
      "L:199",
      "L:2",
      "L:20",
      "L:200",
      "L:201",
      "L:202",
      "L:203",
      "L:204",
      "L:205",
      "L:206",
      "L:207",
      "L:208",
      "L:209",
      "L:21",
      "L:210",
      "L:211",
      "L:212",
      "L:22",
      "L:23",
      "L:24",
      "L:25",
      "L:26",
      "L:27",
      "L:28",
      "L:29",
      "L:3",
      "L:30",
      "L:31",
      "L:32",
      "L:33",
      "L:34",
      "L:35",
      "L:36",
      "L:37",
      "L:38",
      "L:39",
      "L:4",
      "L:40",
      "L:41",
      "L:42",
      "L:43",
      "L:44",
      "L:45",
      "L:46",
      "L:47",
      "L:48",
      "L:49",
      "L:5",
      "L:50",
      "L:51",
      "L:52",
      "L:53",
      "L:54",
      "L:55",
      "L:56",
      "L:57",
      "L:58",
      "L:59",
      "L:6",
      "L:60",
      "L:61",
      "L:62",
      "L:63",
      "L:64",
      "L:65",
      "L:66",
      "L:67",
      "L:68",
      "L:69",
      "L:7",
      "L:70",
      "L:71",
      "L:72",
      "L:73",
      "L:74",
      "L:75",
      "L:76",
      "L:77",
      "L:78",
      "L:79",
      "L:8",
      "L:80",
      "L:81",
      "L:82",
      "L:83",
      "L:84",
      "L:85",
      "L:86",
      "L:87",
      "L:88",
      "L:89",
      "L:9",
      "L:90",
      "L:91",
      "L:92",
      "L:93",
      "L:94",
      "L:95",
      "L:96",
      "L:97",
      "L:98",
      "L:99"
    ],
    "H:19": [
      "H:1",
      "H:10",
      "H:100",
      "H:101",
      "H:102",
      "H:103",
      "H:104",
      "H:105",
      "H:106",
      "H:107",
      "H:108",
      "H:109",
      "H:11",
      "H:110",
      "H:111",
      "H:112",
      "H:113",
      "H:114",
      "H:115",
      "H:116",
      "H:117",
      "H:118",
      "H:119",
      "H:12",
      "H:120",
      "H:121",
      "H:122",
      "H:123",
      "H:124",
      "H:125",
      "H:126",
      "H:127",
      "H:128",
      "H:129",
      "H:13",
      "H:130",
      "H:131",
      "H:132",
      "H:133",
      "H:134",
      "H:135",
      "H:136",
      "H:137",
      "H:138",
      "H:139",
      "H:14",
      "H:140",
      "H:141",
      "H:142",
      "H:143",
      "H:144",
      "H:145",
      "H:146",
      "H:147",
      "H:148",
      "H:149",
      "H:15",
      "H:150",
      "H:151",
      "H:152",
      "H:153",
      "H:154",
      "H:155",
      "H:156",
      "H:157",
      "H:158",
      "H:159",
      "H:16",
      "H:160",
      "H:161",
      "H:162",
      "H:163",
      "H:164",
      "H:165",
      "H:166",
      "H:167",
      "H:168",
      "H:169",
      "H:17",
      "H:170",
      "H:171",
      "H:172",
      "H:173",
      "H:174",
      "H:175",
      "H:176",
      "H:177",
      "H:178",
      "H:179",
      "H:18",
      "H:180",
      "H:181",
      "H:182",
      "H:183",
      "H:184",
      "H:185",
      "H:186",
      "H:187",
      "H:188",
      "H:189",
      "H:190",
      "H:191",
      "H:192",
      "H:193",
      "H:194",
      "H:195",
      "H:196",
      "H:197",
      "H:198",
      "H:199",
      "H:2",
      "H:20",
      "H:200",
      "H:201",
      "H:202",
      "H:203",
      "H:204",
      "H:205",
      "H:206",
      "H:207",
      "H:208",
      "H:209",
      "H:21",
      "H:210",
      "H:211",
      "H:212",
      "H:213",
      "H:214",
      "H:215",
      "H:216",
      "H:217",
      "H:218",
      "H:219",
      "H:22",
      "H:220",
      "H:23",
      "H:24",
      "H:25",
      "H:26",
      "H:27",
      "H:28",
      "H:29",
      "H:3",
      "H:30",
      "H:31",
      "H:32",
      "H:33",
      "H:34",
      "H:35",
      "H:36",
      "H:37",
      "H:38",
      "H:39",
      "H:4",
      "H:40",
      "H:41",
      "H:42",
      "H:43",
      "H:44",
      "H:45",
      "H:46",
      "H:47",
      "H:48",
      "H:49",
      "H:5",
      "H:50",
      "H:51",
      "H:52",
      "H:53",
      "H:54",
      "H:55",
      "H:56",
      "H:57",
      "H:58",
      "H:59",
      "H:6",
      "H:60",
      "H:61",
      "H:62",
      "H:63",
      "H:64",
      "H:65",
      "H:66",
      "H:67",
      "H:68",
      "H:69",
      "H:7",
      "H:70",
      "H:71",
      "H:72",
      "H:73",
      "H:74",
      "H:75",
      "H:76",
      "H:77",
      "H:78",
      "H:79",
      "H:8",
      "H:80",
      "H:81",
      "H:82",
      "H:83",
      "H:84",
      "H:85",
      "H:86",
      "H:87",
      "H:88",
      "H:89",
      "H:9",
      "H:90",
      "H:91",
      "H:92",
      "H:93",
      "H:94",
      "H:95",
      "H:96",
      "H:97",
      "H:98",
      "H:99",
      "L:1",
      "L:10",
      "L:100",
      "L:101",
      "L:102",
      "L:103",
      "L:104",
      "L:105",
      "L:106",
      "L:107",
      "L:108",
      "L:109",
      "L:11",
      "L:110",
      "L:111",
      "L:112",
      "L:113",
      "L:114",
      "L:115",
      "L:116",
      "L:117",
      "L:118",
      "L:119",
      "L:12",
      "L:120",
      "L:121",
      "L:122",
      "L:123",
      "L:124",
      "L:125",
      "L:126",
      "L:127",
      "L:128",
      "L:129",
      "L:13",
      "L:130",
      "L:131",
      "L:132",
      "L:133",
      "L:134",
      "L:135",
      "L:136",
      "L:137",
      "L:138",
      "L:139",
      "L:14",
      "L:140",
      "L:141",
      "L:142",
      "L:143",
      "L:144",
      "L:145",
      "L:146",
      "L:147",
      "L:148",
      "L:149",
      "L:15",
      "L:150",
      "L:151",
      "L:152",
      "L:153",
      "L:154",
      "L:155",
      "L:156",
      "L:157",
      "L:158",
      "L:159",
      "L:16",
      "L:160",
      "L:161",
      "L:162",
      "L:163",
      "L:164",
      "L:165",
      "L:166",
      "L:167",
      "L:168",
      "L:169",
      "L:17",
      "L:170",
      "L:171",
      "L:172",
      "L:173",
      "L:174",
      "L:175",
      "L:176",
      "L:177",
      "L:178",
      "L:179",
      "L:18",
      "L:180",
      "L:181",
      "L:182",
      "L:183",
      "L:184",
      "L:185",
      "L:186",
      "L:187",
      "L:188",
      "L:189",
      "L:19",
      "L:190",
      "L:191",
      "L:192",
      "L:193",
      "L:194",
      "L:195",
      "L:196",
      "L:197",
      "L:198",
      "L:199",
      "L:2",
      "L:20",
      "L:200",
      "L:201",
      "L:202",
      "L:203",
      "L:204",
      "L:205",
      "L:206",
      "L:207",
      "L:208",
      "L:209",
      "L:21",
      "L:210",
      "L:211",
      "L:212",
      "L:22",
      "L:23",
      "L:24",
      "L:25",
      "L:26",
      "L:27",
      "L:28",
      "L:29",
      "L:3",
      "L:30",
      "L:31",
      "L:32",
      "L:33",
      "L:34",
      "L:35",
      "L:36",
      "L:37",
      "L:38",
      "L:39",
      "L:4",
      "L:40",
      "L:41",
      "L:42",
      "L:43",
      "L:44",
      "L:45",
      "L:46",
      "L:47",
      "L:48",
      "L:49",
      "L:5",
      "L:50",
      "L:51",
      "L:52",
      "L:53",
      "L:54",
      "L:55",
      "L:56",
      "L:57",
      "L:58",
      "L:59",
      "L:6",
      "L:60",
      "L:61",
      "L:62",
      "L:63",
      "L:64",
      "L:65",
      "L:66",
      "L:67",
      "L:68",
      "L:69",
      "L:7",
      "L:70",
      "L:71",
      "L:72",
      "L:73",
      "L:74",
      "L:75",
      "L:76",
      "L:77",
      "L:78",
      "L:79",
      "L:8",
      "L:80",
      "L:81",
      "L:82",
      "L:83",
      "L:84",
      "L:85",
      "L:86",
      "L:87",
      "L:88",
      "L:89",
      "L:9",
      "L:90",
      "L:91",
      "L:92",
      "L:93",
      "L:94",
      "L:95",
      "L:96",
      "L:97",
      "L:98",
      "L:99"
    ],
    "H:20": [
      "H:1",
      "H:10",
      "H:100",
      "H:101",
      "H:102",
      "H:103",
      "H:104",
      "H:105",
      "H:106",
      "H:107",
      "H:108",
      "H:109",
      "H:11",
      "H:110",
      "H:111",
      "H:112",
      "H:113",
      "H:114",
      "H:115",
      "H:116",
      "H:117",
      "H:118",
      "H:119",
      "H:12",
      "H:120",
      "H:121",
      "H:122",
      "H:123",
      "H:124",
      "H:125",
      "H:126",
      "H:127",
      "H:128",
      "H:129",
      "H:13",
      "H:130",
      "H:131",
      "H:132",
      "H:133",
      "H:134",
      "H:135",
      "H:136",
      "H:137",
      "H:138",
      "H:139",
      "H:14",
      "H:140",
      "H:141",
      "H:142",
      "H:143",
      "H:144",
      "H:145",
      "H:146",
      "H:147",
      "H:148",
      "H:149",
      "H:15",
      "H:150",
      "H:151",
      "H:152",
      "H:153",
      "H:154",
      "H:155",
      "H:156",
      "H:157",
      "H:158",
      "H:159",
      "H:16",
      "H:160",
      "H:161",
      "H:162",
      "H:163",
      "H:164",
      "H:165",
      "H:166",
      "H:167",
      "H:168",
      "H:169",
      "H:17",
      "H:170",
      "H:171",
      "H:172",
      "H:173",
      "H:174",
      "H:175",
      "H:176",
      "H:177",
      "H:178",
      "H:179",
      "H:18",
      "H:180",
      "H:181",
      "H:182",
      "H:183",
      "H:184",
      "H:185",
      "H:186",
      "H:187",
      "H:188",
      "H:189",
      "H:19",
      "H:190",
      "H:191",
      "H:192",
      "H:193",
      "H:194",
      "H:195",
      "H:196",
      "H:197",
      "H:198",
      "H:199",
      "H:2",
      "H:200",
      "H:201",
      "H:202",
      "H:203",
      "H:204",
      "H:205",
      "H:206",
      "H:207",
      "H:208",
      "H:209",
      "H:21",
      "H:210",
      "H:211",
      "H:212",
      "H:213",
      "H:214",
      "H:215",
      "H:216",
      "H:217",
      "H:218",
      "H:219",
      "H:22",
      "H:220",
      "H:23",
      "H:24",
      "H:25",
      "H:26",
      "H:27",
      "H:28",
      "H:29",
      "H:3",
      "H:30",
      "H:31",
      "H:32",
      "H:33",
      "H:34",
      "H:35",
      "H:36",
      "H:37",
      "H:38",
      "H:39",
      "H:4",
      "H:40",
      "H:41",
      "H:42",
      "H:43",
      "H:44",
      "H:45",
      "H:46",
      "H:47",
      "H:48",
      "H:49",
      "H:5",
      "H:50",
      "H:51",
      "H:52",
      "H:53",
      "H:54",
      "H:55",
      "H:56",
      "H:57",
      "H:58",
      "H:59",
      "H:6",
      "H:60",
      "H:61",
      "H:62",
      "H:63",
      "H:64",
      "H:65",
      "H:66",
      "H:67",
      "H:68",
      "H:69",
      "H:7",
      "H:70",
      "H:71",
      "H:72",
      "H:73",
      "H:74",
      "H:75",
      "H:76",
      "H:77",
      "H:78",
      "H:79",
      "H:8",
      "H:80",
      "H:81",
      "H:82",
      "H:83",
      "H:84",
      "H:85",
      "H:86",
      "H:87",
      "H:88",
      "H:89",
      "H:9",
      "H:90",
      "H:91",
      "H:92",
      "H:93",
      "H:94",
      "H:95",
      "H:96",
      "H:97",
      "H:98",
      "H:99",
      "L:1",
      "L:10",
      "L:100",
      "L:101",
      "L:102",
      "L:103",
      "L:104",
      "L:105",
      "L:106",
      "L:107",
      "L:108",
      "L:109",
      "L:11",
      "L:110",
      "L:111",
      "L:112",
      "L:113",
      "L:114",
      "L:115",
      "L:116",
      "L:117",
      "L:118",
      "L:119",
      "L:12",
      "L:120",
      "L:121",
      "L:122",
      "L:123",
      "L:124",
      "L:125",
      "L:126",
      "L:127",
      "L:128",
      "L:129",
      "L:13",
      "L:130",
      "L:131",
      "L:132",
      "L:133",
      "L:134",
      "L:135",
      "L:136",
      "L:137",
      "L:138",
      "L:139",
      "L:14",
      "L:140",
      "L:141",
      "L:142",
      "L:143",
      "L:144",
      "L:145",
      "L:146",
      "L:147",
      "L:148",
      "L:149",
      "L:15",
      "L:150",
      "L:151",
      "L:152",
      "L:153",
      "L:154",
      "L:155",
      "L:156",
      "L:157",
      "L:158",
      "L:159",
      "L:16",
      "L:160",
      "L:161",
      "L:162",
      "L:163",
      "L:164",
      "L:165",
      "L:166",
      "L:167",
      "L:168",
      "L:169",
      "L:17",
      "L:170",
      "L:171",
      "L:172",
      "L:173",
      "L:174",
      "L:175",
      "L:176",
      "L:177",
      "L:178",
      "L:179",
      "L:18",
      "L:180",
      "L:181",
      "L:182",
      "L:183",
      "L:184",
      "L:185",
      "L:186",
      "L:187",
      "L:188",
      "L:189",
      "L:19",
      "L:190",
      "L:191",
      "L:192",
      "L:193",
      "L:194",
      "L:195",
      "L:196",
      "L:197",
      "L:198",
      "L:199",
      "L:2",
      "L:20",
      "L:200",
      "L:201",
      "L:202",
      "L:203",
      "L:204",
      "L:205",
      "L:206",
      "L:207",
      "L:208",
      "L:209",
      "L:21",
      "L:210",
      "L:211",
      "L:212",
      "L:22",
      "L:23",
      "L:24",
      "L:25",
      "L:26",
      "L:27",
      "L:28",
      "L:29",
      "L:3",
      "L:30",
      "L:31",
      "L:32",
      "L:33",
      "L:34",
      "L:35",
      "L:36",
      "L:37",
      "L:38",
      "L:39",
      "L:4",
      "L:40",
      "L:41",
      "L:42",
      "L:43",
      "L:44",
      "L:45",
      "L:46",
      "L:47",
      "L:48",
      "L:49",
      "L:5",
      "L:50",
      "L:51",
      "L:52",
      "L:53",
      "L:54",
      "L:55",
      "L:56",
      "L:57",
      "L:58",
      "L:59",
      "L:6",
      "L:60",
      "L:61",
      "L:62",
      "L:63",
      "L:64",
      "L:65",
      "L:66",
      "L:67",
      "L:68",
      "L:69",
      "L:7",
      "L:70",
      "L:71",
      "L:72",
      "L:73",
      "L:74",
      "L:75",
      "L:76",
      "L:77",
      "L:78",
      "L:79",
      "L:8",
      "L:80",
      "L:81",
      "L:82",
      "L:83",
      "L:84",
      "L:85",
      "L:86",
      "L:87",
      "L:88",
      "L:89",
      "L:9",
      "L:90",
      "L:91",
      "L:92",
      "L:93",
      "L:94",
      "L:95",
      "L:96",
      "L:97",
      "L:98",
      "L:99"
    ],
    "H:21": [
      "H:1",
      "H:10",
      "H:100",
      "H:101",
      "H:102",
      "H:103",
      "H:104",
      "H:105",
      "H:106",
      "H:107",
      "H:108",
      "H:109",
      "H:11",
      "H:110",
      "H:111",
      "H:112",
      "H:113",
      "H:114",
      "H:115",
      "H:116",
      "H:117",
      "H:118",
      "H:119",
      "H:12",
      "H:120",
      "H:121",
      "H:122",
      "H:123",
      "H:124",
      "H:125",
      "H:126",
      "H:127",
      "H:128",
      "H:129",
      "H:13",
      "H:130",
      "H:131",
      "H:132",
      "H:133",
      "H:134",
      "H:135",
      "H:136",
      "H:137",
      "H:138",
      "H:139",
      "H:14",
      "H:140",
      "H:141",
      "H:142",
      "H:143",
      "H:144",
      "H:145",
      "H:146",
      "H:147",
      "H:148",
      "H:149",
      "H:15",
      "H:150",
      "H:151",
      "H:152",
      "H:153",
      "H:154",
      "H:155",
      "H:156",
      "H:157",
      "H:158",
      "H:159",
      "H:16",
      "H:160",
      "H:161",
      "H:162",
      "H:163",
      "H:164",
      "H:165",
      "H:166",
      "H:167",
      "H:168",
      "H:169",
      "H:17",
      "H:170",
      "H:171",
      "H:172",
      "H:173",
      "H:174",
      "H:175",
      "H:176",
      "H:177",
      "H:178",
      "H:179",
      "H:18",
      "H:180",
      "H:181",
      "H:182",
      "H:183",
      "H:184",
      "H:185",
      "H:186",
      "H:187",
      "H:188",
      "H:189",
      "H:19",
      "H:190",
      "H:191",
      "H:192",
      "H:193",
      "H:194",
      "H:195",
      "H:196",
      "H:197",
      "H:198",
      "H:199",
      "H:2",
      "H:20",
      "H:200",
      "H:201",
      "H:202",
      "H:203",
      "H:204",
      "H:205",
      "H:206",
      "H:207",
      "H:208",
      "H:209",
      "H:210",
      "H:211",
      "H:212",
      "H:213",
      "H:214",
      "H:215",
      "H:216",
      "H:217",
      "H:218",
      "H:219",
      "H:22",
      "H:220",
      "H:23",
      "H:24",
      "H:25",
      "H:26",
      "H:27",
      "H:28",
      "H:29",
      "H:3",
      "H:30",
      "H:31",
      "H:32",
      "H:33",
      "H:34",
      "H:35",
      "H:36",
      "H:37",
      "H:38",
      "H:39",
      "H:4",
      "H:40",
      "H:41",
      "H:42",
      "H:43",
      "H:44",
      "H:45",
      "H:46",
      "H:47",
      "H:48",
      "H:49",
      "H:5",
      "H:50",
      "H:51",
      "H:52",
      "H:53",
      "H:54",
      "H:55",
      "H:56",
      "H:57",
      "H:58",
      "H:59",
      "H:6",
      "H:60",
      "H:61",
      "H:62",
      "H:63",
      "H:64",
      "H:65",
      "H:66",
      "H:67",
      "H:68",
      "H:69",
      "H:7",
      "H:70",
      "H:71",
      "H:72",
      "H:73",
      "H:74",
      "H:75",
      "H:76",
      "H:77",
      "H:78",
      "H:79",
      "H:8",
      "H:80",
      "H:81",
      "H:82",
      "H:83",
      "H:84",
      "H:85",
      "H:86",
      "H:87",
      "H:88",
      "H:89",
      "H:9",
      "H:90",
      "H:91",
      "H:92",
      "H:93",
      "H:94",
      "H:95",
      "H:96",
      "H:97",
      "H:98",
      "H:99",
      "L:1",
      "L:10",
      "L:100",
      "L:101",
      "L:102",
      "L:103",
      "L:104",
      "L:105",
      "L:106",
      "L:107",
      "L:108",
      "L:109",
      "L:11",
      "L:110",
      "L:111",
      "L:112",
      "L:113",
      "L:114",
      "L:115",
      "L:116",
      "L:117",
      "L:118",
      "L:119",
      "L:12",
      "L:120",
      "L:121",
      "L:122",
      "L:123",
      "L:124",
      "L:125",
      "L:126",
      "L:127",
      "L:128",
      "L:129",
      "L:13",
      "L:130",
      "L:131",
      "L:132",
      "L:133",
      "L:134",
      "L:135",
      "L:136",
      "L:137",
      "L:138",
      "L:139",
      "L:14",
      "L:140",
      "L:141",
      "L:142",
      "L:143",
      "L:144",
      "L:145",
      "L:146",
      "L:147",
      "L:148",
      "L:149",
      "L:15",
      "L:150",
      "L:151",
      "L:152",
      "L:153",
      "L:154",
      "L:155",
      "L:156",
      "L:157",
      "L:158",
      "L:159",
      "L:16",
      "L:160",
      "L:161",
      "L:162",
      "L:163",
      "L:164",
      "L:165",
      "L:166",
      "L:167",
      "L:168",
      "L:169",
      "L:17",
      "L:170",
      "L:171",
      "L:172",
      "L:173",
      "L:174",
      "L:175",
      "L:176",
      "L:177",
      "L:178",
      "L:179",
      "L:18",
      "L:180",
      "L:181",
      "L:182",
      "L:183",
      "L:184",
      "L:185",
      "L:186",
      "L:187",
      "L:188",
      "L:189",
      "L:19",
      "L:190",
      "L:191",
      "L:192",
      "L:193",
      "L:194",
      "L:195",
      "L:196",
      "L:197",
      "L:198",
      "L:199",
      "L:2",
      "L:20",
      "L:200",
      "L:201",
      "L:202",
      "L:203",
      "L:204",
      "L:205",
      "L:206",
      "L:207",
      "L:208",
      "L:209",
      "L:21",
      "L:210",
      "L:211",
      "L:212",
      "L:22",
      "L:23",
      "L:24",
      "L:25",
      "L:26",
      "L:27",
      "L:28",
      "L:29",
      "L:3",
      "L:30",
      "L:31",
      "L:32",
      "L:33",
      "L:34",
      "L:35",
      "L:36",
      "L:37",
      "L:38",
      "L:39",
      "L:4",
      "L:40",
      "L:41",
      "L:42",
      "L:43",
      "L:44",
      "L:45",
      "L:46",
      "L:47",
      "L:48",
      "L:49",
      "L:5",
      "L:50",
      "L:51",
      "L:52",
      "L:53",
      "L:54",
      "L:55",
      "L:56",
      "L:57",
      "L:58",
      "L:59",
      "L:6",
      "L:60",
      "L:61",
      "L:62",
      "L:63",
      "L:64",
      "L:65",
      "L:66",
      "L:67",
      "L:68",
      "L:69",
      "L:7",
      "L:70",
      "L:71",
      "L:72",
      "L:73",
      "L:74",
      "L:75",
      "L:76",
      "L:77",
      "L:78",
      "L:79",
      "L:8",
      "L:80",
      "L:81",
      "L:82",
      "L:83",
      "L:84",
      "L:85",
      "L:86",
      "L:87",
      "L:88",
      "L:89",
      "L:9",
      "L:90",
      "L:91",
      "L:92",
      "L:93",
      "L:94",
      "L:95",
      "L:96",
      "L:97",
      "L:98",
      "L:99"
    ],
    "H:22": [
      "H:1",
      "H:10",
      "H:100",
      "H:101",
      "H:102",
      "H:103",
      "H:104",
      "H:105",
      "H:106",
      "H:107",
      "H:108",
      "H:109",
      "H:11",
      "H:110",
      "H:111",
      "H:112",
      "H:113",
      "H:114",
      "H:115",
      "H:116",
      "H:117",
      "H:118",
      "H:119",
      "H:12",
      "H:120",
      "H:121",
      "H:122",
      "H:123",
      "H:124",
      "H:125",
      "H:126",
      "H:127",
      "H:128",
      "H:129",
      "H:13",
      "H:130",
      "H:131",
      "H:132",
      "H:133",
      "H:134",
      "H:135",
      "H:136",
      "H:137",
      "H:138",
      "H:139",
      "H:14",
      "H:140",
      "H:141",
      "H:142",
      "H:143",
      "H:144",
      "H:145",
      "H:146",
      "H:147",
      "H:148",
      "H:149",
      "H:15",
      "H:150",
      "H:151",
      "H:152",
      "H:153",
      "H:154",
      "H:155",
      "H:156",
      "H:157",
      "H:158",
      "H:159",
      "H:16",
      "H:160",
      "H:161",
      "H:162",
      "H:163",
      "H:164",
      "H:165",
      "H:166",
      "H:167",
      "H:168",
      "H:169",
      "H:17",
      "H:170",
      "H:171",
      "H:172",
      "H:173",
      "H:174",
      "H:175",
      "H:176",
      "H:177",
      "H:178",
      "H:179",
      "H:18",
      "H:180",
      "H:181",
      "H:182",
      "H:183",
      "H:184",
      "H:185",
      "H:186",
      "H:187",
      "H:188",
      "H:189",
      "H:19",
      "H:190",
      "H:191",
      "H:192",
      "H:193",
      "H:194",
      "H:195",
      "H:196",
      "H:197",
      "H:198",
      "H:199",
      "H:2",
      "H:20",
      "H:200",
      "H:201",
      "H:202",
      "H:203",
      "H:204",
      "H:205",
      "H:206",
      "H:207",
      "H:208",
      "H:209",
      "H:21",
      "H:210",
      "H:211",
      "H:212",
      "H:213",
      "H:214",
      "H:215",
      "H:216",
      "H:217",
      "H:218",
      "H:219",
      "H:220",
      "H:23",
      "H:24",
      "H:25",
      "H:26",
      "H:27",
      "H:28",
      "H:29",
      "H:3",
      "H:30",
      "H:31",
      "H:32",
      "H:33",
      "H:34",
      "H:35",
      "H:36",
      "H:37",
      "H:38",
      "H:39",
      "H:4",
      "H:40",
      "H:41",
      "H:42",
      "H:43",
      "H:44",
      "H:45",
      "H:46",
      "H:47",
      "H:48",
      "H:49",
      "H:5",
      "H:50",
      "H:51",
      "H:52",
      "H:53",
      "H:54",
      "H:55",
      "H:56",
      "H:57",
      "H:58",
      "H:59",
      "H:6",
      "H:60",
      "H:61",
      "H:62",
      "H:63",
      "H:64",
      "H:65",
      "H:66",
      "H:67",
      "H:68",
      "H:69",
      "H:7",
      "H:70",
      "H:71",
      "H:72",
      "H:73",
      "H:74",
      "H:75",
      "H:76",
      "H:77",
      "H:78",
      "H:79",
      "H:8",
      "H:80",
      "H:81",
      "H:82",
      "H:83",
      "H:84",
      "H:85",
      "H:86",
      "H:87",
      "H:88",
      "H:89",
      "H:9",
      "H:90",
      "H:91",
      "H:92",
      "H:93",
      "H:94",
      "H:95",
      "H:96",
      "H:97",
      "H:98",
      "H:99",
      "L:1",
      "L:10",
      "L:100",
      "L:101",
      "L:102",
      "L:103",
      "L:104",
      "L:105",
      "L:106",
      "L:107",
      "L:108",
      "L:109",
      "L:11",
      "L:110",
      "L:111",
      "L:112",
      "L:113",
      "L:114",
      "L:115",
      "L:116",
      "L:117",
      "L:118",
      "L:119",
      "L:12",
      "L:120",
      "L:121",
      "L:122",
      "L:123",
      "L:124",
      "L:125",
      "L:126",
      "L:127",
      "L:128",
      "L:129",
      "L:13",
      "L:130",
      "L:131",
      "L:132",
      "L:133",
      "L:134",
      "L:135",
      "L:136",
      "L:137",
      "L:138",
      "L:139",
      "L:14",
      "L:140",
      "L:141",
      "L:142",
      "L:143",
      "L:144",
      "L:145",
      "L:146",
      "L:147",
      "L:148",
      "L:149",
      "L:15",
      "L:150",
      "L:151",
      "L:152",
      "L:153",
      "L:154",
      "L:155",
      "L:156",
      "L:157",
      "L:158",
      "L:159",
      "L:16",
      "L:160",
      "L:161",
      "L:162",
      "L:163",
      "L:164",
      "L:165",
      "L:166",
      "L:167",
      "L:168",
      "L:169",
      "L:17",
      "L:170",
      "L:171",
      "L:172",
      "L:173",
      "L:174",
      "L:175",
      "L:176",
      "L:177",
      "L:178",
      "L:179",
      "L:18",
      "L:180",
      "L:181",
      "L:182",
      "L:183",
      "L:184",
      "L:185",
      "L:186",
      "L:187",
      "L:188",
      "L:189",
      "L:19",
      "L:190",
      "L:191",
      "L:192",
      "L:193",
      "L:194",
      "L:195",
      "L:196",
      "L:197",
      "L:198",
      "L:199",
      "L:2",
      "L:20",
      "L:200",
      "L:201",
      "L:202",
      "L:203",
      "L:204",
      "L:205",
      "L:206",
      "L:207",
      "L:208",
      "L:209",
      "L:21",
      "L:210",
      "L:211",
      "L:212",
      "L:22",
      "L:23",
      "L:24",
      "L:25",
      "L:26",
      "L:27",
      "L:28",
      "L:29",
      "L:3",
      "L:30",
      "L:31",
      "L:32",
      "L:33",
      "L:34",
      "L:35",
      "L:36",
      "L:37",
      "L:38",
      "L:39",
      "L:4",
      "L:40",
      "L:41",
      "L:42",
      "L:43",
      "L:44",
      "L:45",
      "L:46",
      "L:47",
      "L:48",
      "L:49",
      "L:5",
      "L:50",
      "L:51",
      "L:52",
      "L:53",
      "L:54",
      "L:55",
      "L:56",
      "L:57",
      "L:58",
      "L:59",
      "L:6",
      "L:60",
      "L:61",
      "L:62",
      "L:63",
      "L:64",
      "L:65",
      "L:66",
      "L:67",
      "L:68",
      "L:69",
      "L:7",
      "L:70",
      "L:71",
      "L:72",
      "L:73",
      "L:74",
      "L:75",
      "L:76",
      "L:77",
      "L:78",
      "L:79",
      "L:8",
      "L:80",
      "L:81",
      "L:82",
      "L:83",
      "L:84",
      "L:85",
      "L:86",
      "L:87",
      "L:88",
      "L:89",
      "L:9",
      "L:90",
      "L:91",
      "L:92",
      "L:93",
      "L:94",
      "L:95",
      "L:96",
      "L:97",
      "L:98",
      "L:99"
    ],
    "H:23": [
      "H:1",
      "H:10",
      "H:100",
      "H:101",
      "H:102",
      "H:103",
      "H:104",
      "H:105",
      "H:106",
      "H:107",
      "H:108",
      "H:109",
      "H:11",
      "H:110",
      "H:111",
      "H:112",
      "H:113",
      "H:114",
      "H:115",
      "H:116",
      "H:117",
      "H:118",
      "H:119",
      "H:12",
      "H:120",
      "H:121",
      "H:122",
      "H:123",
      "H:124",
      "H:125",
      "H:126",
      "H:127",
      "H:128",
      "H:129",
      "H:13",
      "H:130",
      "H:131",
      "H:132",
      "H:133",
      "H:134",
      "H:135",
      "H:136",
      "H:137",
      "H:138",
      "H:139",
      "H:14",
      "H:140",
      "H:141",
      "H:142",
      "H:143",
      "H:144",
      "H:145",
      "H:146",
      "H:147",
      "H:148",
      "H:149",
      "H:15",
      "H:150",
      "H:151",
      "H:152",
      "H:153",
      "H:154",
      "H:155",
      "H:156",
      "H:157",
      "H:158",
      "H:159",
      "H:16",
      "H:160",
      "H:161",
      "H:162",
      "H:163",
      "H:164",
      "H:165",
      "H:166",
      "H:167",
      "H:168",
      "H:169",
      "H:17",
      "H:170",
      "H:171",
      "H:172",
      "H:173",
      "H:174",
      "H:175",
      "H:176",
      "H:177",
      "H:178",
      "H:179",
      "H:18",
      "H:180",
      "H:181",
      "H:182",
      "H:183",
      "H:184",
      "H:185",
      "H:186",
      "H:187",
      "H:188",
      "H:189",
      "H:19",
      "H:190",
      "H:191",
      "H:192",
      "H:193",
      "H:194",
      "H:195",
      "H:196",
      "H:197",
      "H:198",
      "H:199",
      "H:2",
      "H:20",
      "H:200",
      "H:201",
      "H:202",
      "H:203",
      "H:204",
      "H:205",
      "H:206",
      "H:207",
      "H:208",
      "H:209",
      "H:21",
      "H:210",
      "H:211",
      "H:212",
      "H:213",
      "H:214",
      "H:215",
      "H:216",
      "H:217",
      "H:218",
      "H:219",
      "H:22",
      "H:220",
      "H:24",
      "H:25",
      "H:26",
      "H:27",
      "H:28",
      "H:29",
      "H:3",
      "H:30",
      "H:31",
      "H:32",
      "H:33",
      "H:34",
      "H:35",
      "H:36",
      "H:37",
      "H:38",
      "H:39",
      "H:4",
      "H:40",
      "H:41",
      "H:42",
      "H:43",
      "H:44",
      "H:45",
      "H:46",
      "H:47",
      "H:48",
      "H:49",
      "H:5",
      "H:50",
      "H:51",
      "H:52",
      "H:53",
      "H:54",
      "H:55",
      "H:56",
      "H:57",
      "H:58",
      "H:59",
      "H:6",
      "H:60",
      "H:61",
      "H:62",
      "H:63",
      "H:64",
      "H:65",
      "H:66",
      "H:67",
      "H:68",
      "H:69",
      "H:7",
      "H:70",
      "H:71",
      "H:72",
      "H:73",
      "H:74",
      "H:75",
      "H:76",
      "H:77",
      "H:78",
      "H:79",
      "H:8",
      "H:80",
      "H:81",
      "H:82",
      "H:83",
      "H:84",
      "H:85",
      "H:86",
      "H:87",
      "H:88",
      "H:89",
      "H:9",
      "H:90",
      "H:91",
      "H:92",
      "H:93",
      "H:94",
      "H:95",
      "H:96",
      "H:97",
      "H:98",
      "H:99",
      "L:1",
      "L:10",
      "L:100",
      "L:101",
      "L:102",
      "L:103",
      "L:104",
      "L:105",
      "L:106",
      "L:107",
      "L:108",
      "L:109",
      "L:11",
      "L:110",
      "L:111",
      "L:112",
      "L:113",
      "L:114",
      "L:115",
      "L:116",
      "L:117",
      "L:118",
      "L:119",
      "L:12",
      "L:120",
      "L:121",
      "L:122",
      "L:123",
      "L:124",
      "L:125",
      "L:126",
      "L:127",
      "L:128",
      "L:129",
      "L:13",
      "L:130",
      "L:131",
      "L:132",
      "L:133",
      "L:134",
      "L:135",
      "L:136",
      "L:137",
      "L:138",
      "L:139",
      "L:14",
      "L:140",
      "L:141",
      "L:142",
      "L:143",
      "L:144",
      "L:145",
      "L:146",
      "L:147",
      "L:148",
      "L:149",
      "L:15",
      "L:150",
      "L:151",
      "L:152",
      "L:153",
      "L:154",
      "L:155",
      "L:156",
      "L:157",
      "L:158",
      "L:159",
      "L:16",
      "L:160",
      "L:161",
      "L:162",
      "L:163",
      "L:164",
      "L:165",
      "L:166",
      "L:167",
      "L:168",
      "L:169",
      "L:17",
      "L:170",
      "L:171",
      "L:172",
      "L:173",
      "L:174",
      "L:175",
      "L:176",
      "L:177",
      "L:178",
      "L:179",
      "L:18",
      "L:180",
      "L:181",
      "L:182",
      "L:183",
      "L:184",
      "L:185",
      "L:186",
      "L:187",
      "L:188",
      "L:189",
      "L:19",
      "L:190",
      "L:191",
      "L:192",
      "L:193",
      "L:194",
      "L:195",
      "L:196",
      "L:197",
      "L:198",
      "L:199",
      "L:2",
      "L:20",
      "L:200",
      "L:201",
      "L:202",
      "L:203",
      "L:204",
      "L:205",
      "L:206",
      "L:207",
      "L:208",
      "L:209",
      "L:21",
      "L:210",
      "L:211",
      "L:212",
      "L:22",
      "L:23",
      "L:24",
      "L:25",
      "L:26",
      "L:27",
      "L:28",
      "L:29",
      "L:3",
      "L:30",
      "L:31",
      "L:32",
      "L:33",
      "L:34",
      "L:35",
      "L:36",
      "L:37",
      "L:38",
      "L:39",
      "L:4",
      "L:40",
      "L:41",
      "L:42",
      "L:43",
      "L:44",
      "L:45",
      "L:46",
      "L:47",
      "L:48",
      "L:49",
      "L:5",
      "L:50",
      "L:51",
      "L:52",
      "L:53",
      "L:54",
      "L:55",
      "L:56",
      "L:57",
      "L:58",
      "L:59",
      "L:6",
      "L:60",
      "L:61",
      "L:62",
      "L:63",
      "L:64",
      "L:65",
      "L:66",
      "L:67",
      "L:68",
      "L:69",
      "L:7",
      "L:70",
      "L:71",
      "L:72",
      "L:73",
      "L:74",
      "L:75",
      "L:76",
      "L:77",
      "L:78",
      "L:79",
      "L:8",
      "L:80",
      "L:81",
      "L:82",
      "L:83",
      "L:84",
      "L:85",
      "L:86",
      "L:87",
      "L:88",
      "L:89",
      "L:9",
      "L:90",
      "L:91",
      "L:92",
      "L:93",
      "L:94",
      "L:95",
      "L:96",
      "L:97",
      "L:98",
      "L:99"
    ],
    "H:24": [
      "H:1",
      "H:10",
      "H:100",
      "H:101",
      "H:102",
      "H:103",
      "H:104",
      "H:105",
      "H:106",
      "H:107",
      "H:108",
      "H:109",
      "H:11",
      "H:110",
      "H:111",
      "H:112",
      "H:113",
      "H:114",
      "H:115",
      "H:116",
      "H:117",
      "H:118",
      "H:119",
      "H:12",
      "H:120",
      "H:121",
      "H:122",
      "H:123",
      "H:124",
      "H:125",
      "H:126",
      "H:127",
      "H:128",
      "H:129",
      "H:13",
      "H:130",
      "H:131",
      "H:132",
      "H:133",
      "H:134",
      "H:135",
      "H:136",
      "H:137",
      "H:138",
      "H:139",
      "H:14",
      "H:140",
      "H:141",
      "H:142",
      "H:143",
      "H:144",
      "H:145",
      "H:146",
      "H:147",
      "H:148",
      "H:149",
      "H:15",
      "H:150",
      "H:151",
      "H:152",
      "H:153",
      "H:154",
      "H:155",
      "H:156",
      "H:157",
      "H:158",
      "H:159",
      "H:16",
      "H:160",
      "H:161",
      "H:162",
      "H:163",
      "H:164",
      "H:165",
      "H:166",
      "H:167",
      "H:168",
      "H:169",
      "H:17",
      "H:170",
      "H:171",
      "H:172",
      "H:173",
      "H:174",
      "H:175",
      "H:176",
      "H:177",
      "H:178",
      "H:179",
      "H:18",
      "H:180",
      "H:181",
      "H:182",
      "H:183",
      "H:184",
      "H:185",
      "H:186",
      "H:187",
      "H:188",
      "H:189",
      "H:19",
      "H:190",
      "H:191",
      "H:192",
      "H:193",
      "H:194",
      "H:195",
      "H:196",
      "H:197",
      "H:198",
      "H:199",
      "H:2",
      "H:20",
      "H:200",
      "H:201",
      "H:202",
      "H:203",
      "H:204",
      "H:205",
      "H:206",
      "H:207",
      "H:208",
      "H:209",
      "H:21",
      "H:210",
      "H:211",
      "H:212",
      "H:213",
      "H:214",
      "H:215",
      "H:216",
      "H:217",
      "H:218",
      "H:219",
      "H:22",
      "H:220",
      "H:23",
      "H:25",
      "H:26",
      "H:27",
      "H:28",
      "H:29",
      "H:3",
      "H:30",
      "H:31",
      "H:32",
      "H:33",
      "H:34",
      "H:35",
      "H:36",
      "H:37",
      "H:38",
      "H:39",
      "H:4",
      "H:40",
      "H:41",
      "H:42",
      "H:43",
      "H:44",
      "H:45",
      "H:46",
      "H:47",
      "H:48",
      "H:49",
      "H:5",
      "H:50",
      "H:51",
      "H:52",
      "H:53",
      "H:54",
      "H:55",
      "H:56",
      "H:57",
      "H:58",
      "H:59",
      "H:6",
      "H:60",
      "H:61",
      "H:62",
      "H:63",
      "H:64",
      "H:65",
      "H:66",
      "H:67",
      "H:68",
      "H:69",
      "H:7",
      "H:70",
      "H:71",
      "H:72",
      "H:73",
      "H:74",
      "H:75",
      "H:76",
      "H:77",
      "H:78",
      "H:79",
      "H:8",
      "H:80",
      "H:81",
      "H:82",
      "H:83",
      "H:84",
      "H:85",
      "H:86",
      "H:87",
      "H:88",
      "H:89",
      "H:9",
      "H:90",
      "H:91",
      "H:92",
      "H:93",
      "H:94",
      "H:95",
      "H:96",
      "H:97",
      "H:98",
      "H:99",
      "L:1",
      "L:10",
      "L:100",
      "L:101",
      "L:102",
      "L:103",
      "L:104",
      "L:105",
      "L:106",
      "L:107",
      "L:108",
      "L:109",
      "L:11",
      "L:110",
      "L:111",
      "L:112",
      "L:113",
      "L:114",
      "L:115",
      "L:116",
      "L:117",
      "L:118",
      "L:119",
      "L:12",
      "L:120",
      "L:121",
      "L:122",
      "L:123",
      "L:124",
      "L:125",
      "L:126",
      "L:127",
      "L:128",
      "L:129",
      "L:13",
      "L:130",
      "L:131",
      "L:132",
      "L:133",
      "L:134",
      "L:135",
      "L:136",
      "L:137",
      "L:138",
      "L:139",
      "L:14",
      "L:140",
      "L:141",
      "L:142",
      "L:143",
      "L:144",
      "L:145",
      "L:146",
      "L:147",
      "L:148",
      "L:149",
      "L:15",
      "L:150",
      "L:151",
      "L:152",
      "L:153",
      "L:154",
      "L:155",
      "L:156",
      "L:157",
      "L:158",
      "L:159",
      "L:16",
      "L:160",
      "L:161",
      "L:162",
      "L:163",
      "L:164",
      "L:165",
      "L:166",
      "L:167",
      "L:168",
      "L:169",
      "L:17",
      "L:170",
      "L:171",
      "L:172",
      "L:173",
      "L:174",
      "L:175",
      "L:176",
      "L:177",
      "L:178",
      "L:179",
      "L:18",
      "L:180",
      "L:181",
      "L:182",
      "L:183",
      "L:184",
      "L:185",
      "L:186",
      "L:187",
      "L:188",
      "L:189",
      "L:19",
      "L:190",
      "L:191",
      "L:192",
      "L:193",
      "L:194",
      "L:195",
      "L:196",
      "L:197",
      "L:198",
      "L:199",
      "L:2",
      "L:20",
      "L:200",
      "L:201",
      "L:202",
      "L:203",
      "L:204",
      "L:205",
      "L:206",
      "L:207",
      "L:208",
      "L:209",
      "L:21",
      "L:210",
      "L:211",
      "L:212",
      "L:22",
      "L:23",
      "L:24",
      "L:25",
      "L:26",
      "L:27",
      "L:28",
      "L:29",
      "L:3",
      "L:30",
      "L:31",
      "L:32",
      "L:33",
      "L:34",
      "L:35",
      "L:36",
      "L:37",
      "L:38",
      "L:39",
      "L:4",
      "L:40",
      "L:41",
      "L:42",
      "L:43",
      "L:44",
      "L:45",
      "L:46",
      "L:47",
      "L:48",
      "L:49",
      "L:5",
      "L:50",
      "L:51",
      "L:52",
      "L:53",
      "L:54",
      "L:55",
      "L:56",
      "L:57",
      "L:58",
      "L:59",
      "L:6",
      "L:60",
      "L:61",
      "L:62",
      "L:63",
      "L:64",
      "L:65",
      "L:66",
      "L:67",
      "L:68",
      "L:69",
      "L:7",
      "L:70",
      "L:71",
      "L:72",
      "L:73",
      "L:74",
      "L:75",
      "L:76",
      "L:77",
      "L:78",
      "L:79",
      "L:8",
      "L:80",
      "L:81",
      "L:82",
      "L:83",
      "L:84",
      "L:85",
      "L:86",
      "L:87",
      "L:88",
      "L:89",
      "L:9",
      "L:90",
      "L:91",
      "L:92",
      "L:93",
      "L:94",
      "L:95",
      "L:96",
      "L:97",
      "L:98",
      "L:99"
    ],
    "H:25": [
      "H:1",
      "H:10",
      "H:100",
      "H:101",
      "H:102",
      "H:103",
      "H:104",
      "H:105",
      "H:106",
      "H:107",
      "H:108",
      "H:109",
      "H:11",
      "H:110",
      "H:111",
      "H:112",
      "H:113",
      "H:114",
      "H:115",
      "H:116",
      "H:117",
      "H:118",
      "H:119",
      "H:12",
      "H:120",
      "H:121",
      "H:122",
      "H:123",
      "H:124",
      "H:125",
      "H:126",
      "H:127",
      "H:128",
      "H:129",
      "H:13",
      "H:130",
      "H:131",
      "H:132",
      "H:133",
      "H:134",
      "H:135",
      "H:136",
      "H:137",
      "H:138",
      "H:139",
      "H:14",
      "H:140",
      "H:141",
      "H:142",
      "H:143",
      "H:144",
      "H:145",
      "H:146",
      "H:147",
      "H:148",
      "H:149",
      "H:15",
      "H:150",
      "H:151",
      "H:152",
      "H:153",
      "H:154",
      "H:155",
      "H:156",
      "H:157",
      "H:158",
      "H:159",
      "H:16",
      "H:160",
      "H:161",
      "H:162",
      "H:163",
      "H:164",
      "H:165",
      "H:166",
      "H:167",
      "H:168",
      "H:169",
      "H:17",
      "H:170",
      "H:171",
      "H:172",
      "H:173",
      "H:174",
      "H:175",
      "H:176",
      "H:177",
      "H:178",
      "H:179",
      "H:18",
      "H:180",
      "H:181",
      "H:182",
      "H:183",
      "H:184",
      "H:185",
      "H:186",
      "H:187",
      "H:188",
      "H:189",
      "H:19",
      "H:190",
      "H:191",
      "H:192",
      "H:193",
      "H:194",
      "H:195",
      "H:196",
      "H:197",
      "H:198",
      "H:199",
      "H:2",
      "H:20",
      "H:200",
      "H:201",
      "H:202",
      "H:203",
      "H:204",
      "H:205",
      "H:206",
      "H:207",
      "H:208",
      "H:209",
      "H:21",
      "H:210",
      "H:211",
      "H:212",
      "H:213",
      "H:214",
      "H:215",
      "H:216",
      "H:217",
      "H:218",
      "H:219",
      "H:22",
      "H:220",
      "H:23",
      "H:24",
      "H:26",
      "H:27",
      "H:28",
      "H:29",
      "H:3",
      "H:30",
      "H:31",
      "H:32",
      "H:33",
      "H:34",
      "H:35",
      "H:36",
      "H:37",
      "H:38",
      "H:39",
      "H:4",
      "H:40",
      "H:41",
      "H:42",
      "H:43",
      "H:44",
      "H:45",
      "H:46",
      "H:47",
      "H:48",
      "H:49",
      "H:5",
      "H:50",
      "H:51",
      "H:52",
      "H:53",
      "H:54",
      "H:55",
      "H:56",
      "H:57",
      "H:58",
      "H:59",
      "H:6",
      "H:60",
      "H:61",
      "H:62",
      "H:63",
      "H:64",
      "H:65",
      "H:66",
      "H:67",
      "H:68",
      "H:69",
      "H:7",
      "H:70",
      "H:71",
      "H:72",
      "H:73",
      "H:74",
      "H:75",
      "H:76",
      "H:77",
      "H:78",
      "H:79",
      "H:8",
      "H:80",
      "H:81",
      "H:82",
      "H:83",
      "H:84",
      "H:85",
      "H:86",
      "H:87",
      "H:88",
      "H:89",
      "H:9",
      "H:90",
      "H:91",
      "H:92",
      "H:93",
      "H:94",
      "H:95",
      "H:96",
      "H:97",
      "H:98",
      "H:99",
      "L:1",
      "L:10",
      "L:100",
      "L:101",
      "L:102",
      "L:103",
      "L:104",
      "L:105",
      "L:106",
      "L:107",
      "L:108",
      "L:109",
      "L:11",
      "L:110",
      "L:111",
      "L:112",
      "L:113",
      "L:114",
      "L:115",
      "L:116",
      "L:117",
      "L:118",
      "L:119",
      "L:12",
      "L:120",
      "L:121",
      "L:122",
      "L:123",
      "L:124",
      "L:125",
      "L:126",
      "L:127",
      "L:128",
      "L:129",
      "L:13",
      "L:130",
      "L:131",
      "L:132",
      "L:133",
      "L:134",
      "L:135",
      "L:136",
      "L:137",
      "L:138",
      "L:139",
      "L:14",
      "L:140",
      "L:141",
      "L:142",
      "L:143",
      "L:144",
      "L:145",
      "L:146",
      "L:147",
      "L:148",
      "L:149",
      "L:15",
      "L:150",
      "L:151",
      "L:152",
      "L:153",
      "L:154",
      "L:155",
      "L:156",
      "L:157",
      "L:158",
      "L:159",
      "L:16",
      "L:160",
      "L:161",
      "L:162",
      "L:163",
      "L:164",
      "L:165",
      "L:166",
      "L:167",
      "L:168",
      "L:169",
      "L:17",
      "L:170",
      "L:171",
      "L:172",
      "L:173",
      "L:174",
      "L:175",
      "L:176",
      "L:177",
      "L:178",
      "L:179",
      "L:18",
      "L:180",
      "L:181",
      "L:182",
      "L:183",
      "L:184",
      "L:185",
      "L:186",
      "L:187",
      "L:188",
      "L:189",
      "L:19",
      "L:190",
      "L:191",
      "L:192",
      "L:193",
      "L:194",
      "L:195",
      "L:196",
      "L:197",
      "L:198",
      "L:199",
      "L:2",
      "L:20",
      "L:200",
      "L:201",
      "L:202",
      "L:203",
      "L:204",
      "L:205",
      "L:206",
      "L:207",
      "L:208",
      "L:209",
      "L:21",
      "L:210",
      "L:211",
      "L:212",
      "L:22",
      "L:23",
      "L:24",
      "L:25",
      "L:26",
      "L:27",
      "L:28",
      "L:29",
      "L:3",
      "L:30",
      "L:31",
      "L:32",
      "L:33",
      "L:34",
      "L:35",
      "L:36",
      "L:37",
      "L:38",
      "L:39",
      "L:4",
      "L:40",
      "L:41",
      "L:42",
      "L:43",
      "L:44",
      "L:45",
      "L:46",
      "L:47",
      "L:48",
      "L:49",
      "L:5",
      "L:50",
      "L:51",
      "L:52",
      "L:53",
      "L:54",
      "L:55",
      "L:56",
      "L:57",
      "L:58",
      "L:59",
      "L:6",
      "L:60",
      "L:61",
      "L:62",
      "L:63",
      "L:64",
      "L:65",
      "L:66",
      "L:67",
      "L:68",
      "L:69",
      "L:7",
      "L:70",
      "L:71",
      "L:72",
      "L:73",
      "L:74",
      "L:75",
      "L:76",
      "L:77",
      "L:78",
      "L:79",
      "L:8",
      "L:80",
      "L:81",
      "L:82",
      "L:83",
      "L:84",
      "L:85",
      "L:86",
      "L:87",
      "L:88",
      "L:89",
      "L:9",
      "L:90",
      "L:91",
      "L:92",
      "L:93",
      "L:94",
      "L:95",
      "L:96",
      "L:97",
      "L:98",
      "L:99"
    ],
    "H:26": [
      "H:1",
      "H:10",
      "H:100",
      "H:101",
      "H:102",
      "H:103",
      "H:104",
      "H:105",
      "H:106",
      "H:107",
      "H:108",
      "H:109",
      "H:11",
      "H:110",
      "H:111",
      "H:112",
      "H:113",
      "H:114",
      "H:115",
      "H:116",
      "H:117",
      "H:118",
      "H:119",
      "H:12",
      "H:120",
      "H:121",
      "H:122",
      "H:123",
      "H:124",
      "H:125",
      "H:126",
      "H:127",
      "H:128",
      "H:129",
      "H:13",
      "H:130",
      "H:131",
      "H:132",
      "H:133",
      "H:134",
      "H:135",
      "H:136",
      "H:137",
      "H:138",
      "H:139",
      "H:14",
      "H:140",
      "H:141",
      "H:142",
      "H:143",
      "H:144",
      "H:145",
      "H:146",
      "H:147",
      "H:148",
      "H:149",
      "H:15",
      "H:150",
      "H:151",
      "H:152",
      "H:153",
      "H:154",
      "H:155",
      "H:156",
      "H:157",
      "H:158",
      "H:159",
      "H:16",
      "H:160",
      "H:161",
      "H:162",
      "H:163",
      "H:164",
      "H:165",
      "H:166",
      "H:167",
      "H:168",
      "H:169",
      "H:17",
      "H:170",
      "H:171",
      "H:172",
      "H:173",
      "H:174",
      "H:175",
      "H:176",
      "H:177",
      "H:178",
      "H:179",
      "H:18",
      "H:180",
      "H:181",
      "H:182",
      "H:183",
      "H:184",
      "H:185",
      "H:186",
      "H:187",
      "H:188",
      "H:189",
      "H:19",
      "H:190",
      "H:191",
      "H:192",
      "H:193",
      "H:194",
      "H:195",
      "H:196",
      "H:197",
      "H:198",
      "H:199",
      "H:2",
      "H:20",
      "H:200",
      "H:201",
      "H:202",
      "H:203",
      "H:204",
      "H:205",
      "H:206",
      "H:207",
      "H:208",
      "H:209",
      "H:21",
      "H:210",
      "H:211",
      "H:212",
      "H:213",
      "H:214",
      "H:215",
      "H:216",
      "H:217",
      "H:218",
      "H:219",
      "H:22",
      "H:220",
      "H:23",
      "H:24",
      "H:25",
      "H:27",
      "H:28",
      "H:29",
      "H:3",
      "H:30",
      "H:31",
      "H:32",
      "H:33",
      "H:34",
      "H:35",
      "H:36",
      "H:37",
      "H:38",
      "H:39",
      "H:4",
      "H:40",
      "H:41",
      "H:42",
      "H:43",
      "H:44",
      "H:45",
      "H:46",
      "H:47",
      "H:48",
      "H:49",
      "H:5",
      "H:50",
      "H:51",
      "H:52",
      "H:53",
      "H:54",
      "H:55",
      "H:56",
      "H:57",
      "H:58",
      "H:59",
      "H:6",
      "H:60",
      "H:61",
      "H:62",
      "H:63",
      "H:64",
      "H:65",
      "H:66",
      "H:67",
      "H:68",
      "H:69",
      "H:7",
      "H:70",
      "H:71",
      "H:72",
      "H:73",
      "H:74",
      "H:75",
      "H:76",
      "H:77",
      "H:78",
      "H:79",
      "H:8",
      "H:80",
      "H:81",
      "H:82",
      "H:83",
      "H:84",
      "H:85",
      "H:86",
      "H:87",
      "H:88",
      "H:89",
      "H:9",
      "H:90",
      "H:91",
      "H:92",
      "H:93",
      "H:94",
      "H:95",
      "H:96",
      "H:97",
      "H:98",
      "H:99",
      "L:1",
      "L:10",
      "L:100",
      "L:101",
      "L:102",
      "L:103",
      "L:104",
      "L:105",
      "L:106",
      "L:107",
      "L:108",
      "L:109",
      "L:11",
      "L:110",
      "L:111",
      "L:112",
      "L:113",
      "L:114",
      "L:115",
      "L:116",
      "L:117",
      "L:118",
      "L:119",
      "L:12",
      "L:120",
      "L:121",
      "L:122",
      "L:123",
      "L:124",
      "L:125",
      "L:126",
      "L:127",
      "L:128",
      "L:129",
      "L:13",
      "L:130",
      "L:131",
      "L:132",
      "L:133",
      "L:134",
      "L:135",
      "L:136",
      "L:137",
      "L:138",
      "L:139",
      "L:14",
      "L:140",
      "L:141",
      "L:142",
      "L:143",
      "L:144",
      "L:145",
      "L:146",
      "L:147",
      "L:148",
      "L:149",
      "L:15",
      "L:150",
      "L:151",
      "L:152",
      "L:153",
      "L:154",
      "L:155",
      "L:156",
      "L:157",
      "L:158",
      "L:159",
      "L:16",
      "L:160",
      "L:161",
      "L:162",
      "L:163",
      "L:164",
      "L:165",
      "L:166",
      "L:167",
      "L:168",
      "L:169",
      "L:17",
      "L:170",
      "L:171",
      "L:172",
      "L:173",
      "L:174",
      "L:175",
      "L:176",
      "L:177",
      "L:178",
      "L:179",
      "L:18",
      "L:180",
      "L:181",
      "L:182",
      "L:183",
      "L:184",
      "L:185",
      "L:186",
      "L:187",
      "L:188",
      "L:189",
      "L:19",
      "L:190",
      "L:191",
      "L:192",
      "L:193",
      "L:194",
      "L:195",
      "L:196",
      "L:197",
      "L:198",
      "L:199",
      "L:2",
      "L:20",
      "L:200",
      "L:201",
      "L:202",
      "L:203",
      "L:204",
      "L:205",
      "L:206",
      "L:207",
      "L:208",
      "L:209",
      "L:21",
      "L:210",
      "L:211",
      "L:212",
      "L:22",
      "L:23",
      "L:24",
      "L:25",
      "L:26",
      "L:27",
      "L:28",
      "L:29",
      "L:3",
      "L:30",
      "L:31",
      "L:32",
      "L:33",
      "L:34",
      "L:35",
      "L:36",
      "L:37",
      "L:38",
      "L:39",
      "L:4",
      "L:40",
      "L:41",
      "L:42",
      "L:43",
      "L:44",
      "L:45",
      "L:46",
      "L:47",
      "L:48",
      "L:49",
      "L:5",
      "L:50",
      "L:51",
      "L:52",
      "L:53",
      "L:54",
      "L:55",
      "L:56",
      "L:57",
      "L:58",
      "L:59",
      "L:6",
      "L:60",
      "L:61",
      "L:62",
      "L:63",
      "L:64",
      "L:65",
      "L:66",
      "L:67",
      "L:68",
      "L:69",
      "L:7",
      "L:70",
      "L:71",
      "L:72",
      "L:73",
      "L:74",
      "L:75",
      "L:76",
      "L:77",
      "L:78",
      "L:79",
      "L:8",
      "L:80",
      "L:81",
      "L:82",
      "L:83",
      "L:84",
      "L:85",
      "L:86",
      "L:87",
      "L:88",
      "L:89",
      "L:9",
      "L:90",
      "L:91",
      "L:92",
      "L:93",
      "L:94",
      "L:95",
      "L:96",
      "L:97",
      "L:98",
      "L:99"
    ],
    "H:27": [
      "H:1",
      "H:10",
      "H:100",
      "H:101",
      "H:102",
      "H:103",
      "H:104",
      "H:105",
      "H:106",
      "H:107",
      "H:108",
      "H:109",
      "H:11",
      "H:110",
      "H:111",
      "H:112",
      "H:113",
      "H:114",
      "H:115",
      "H:116",
      "H:117",
      "H:118",
      "H:119",
      "H:12",
      "H:120",
      "H:121",
      "H:122",
      "H:123",
      "H:124",
      "H:125",
      "H:126",
      "H:127",
      "H:128",
      "H:129",
      "H:13",
      "H:130",
      "H:131",
      "H:132",
      "H:133",
      "H:134",
      "H:135",
      "H:136",
      "H:137",
      "H:138",
      "H:139",
      "H:14",
      "H:140",
      "H:141",
      "H:142",
      "H:143",
      "H:144",
      "H:145",
      "H:146",
      "H:147",
      "H:148",
      "H:149",
      "H:15",
      "H:150",
      "H:151",
      "H:152",
      "H:153",
      "H:154",
      "H:155",
      "H:156",
      "H:157",
      "H:158",
      "H:159",
      "H:16",
      "H:160",
      "H:161",
      "H:162",
      "H:163",
      "H:164",
      "H:165",
      "H:166",
      "H:167",
      "H:168",
      "H:169",
      "H:17",
      "H:170",
      "H:171",
      "H:172",
      "H:173",
      "H:174",
      "H:175",
      "H:176",
      "H:177",
      "H:178",
      "H:179",
      "H:18",
      "H:180",
      "H:181",
      "H:182",
      "H:183",
      "H:184",
      "H:185",
      "H:186",
      "H:187",
      "H:188",
      "H:189",
      "H:19",
      "H:190",
      "H:191",
      "H:192",
      "H:193",
      "H:194",
      "H:195",
      "H:196",
      "H:197",
      "H:198",
      "H:199",
      "H:2",
      "H:20",
      "H:200",
      "H:201",
      "H:202",
      "H:203",
      "H:204",
      "H:205",
      "H:206",
      "H:207",
      "H:208",
      "H:209",
      "H:21",
      "H:210",
      "H:211",
      "H:212",
      "H:213",
      "H:214",
      "H:215",
      "H:216",
      "H:217",
      "H:218",
      "H:219",
      "H:22",
      "H:220",
      "H:23",
      "H:24",
      "H:25",
      "H:26",
      "H:28",
      "H:29",
      "H:3",
      "H:30",
      "H:31",
      "H:32",
      "H:33",
      "H:34",
      "H:35",
      "H:36",
      "H:37",
      "H:38",
      "H:39",
      "H:4",
      "H:40",
      "H:41",
      "H:42",
      "H:43",
      "H:44",
      "H:45",
      "H:46",
      "H:47",
      "H:48",
      "H:49",
      "H:5",
      "H:50",
      "H:51",
      "H:52",
      "H:53",
      "H:54",
      "H:55",
      "H:56",
      "H:57",
      "H:58",
      "H:59",
      "H:6",
      "H:60",
      "H:61",
      "H:62",
      "H:63",
      "H:64",
      "H:65",
      "H:66",
      "H:67",
      "H:68",
      "H:69",
      "H:7",
      "H:70",
      "H:71",
      "H:72",
      "H:73",
      "H:74",
      "H:75",
      "H:76",
      "H:77",
      "H:78",
      "H:79",
      "H:8",
      "H:80",
      "H:81",
      "H:82",
      "H:83",
      "H:84",
      "H:85",
      "H:86",
      "H:87",
      "H:88",
      "H:89",
      "H:9",
      "H:90",
      "H:91",
      "H:92",
      "H:93",
      "H:94",
      "H:95",
      "H:96",
      "H:97",
      "H:98",
      "H:99",
      "L:1",
      "L:10",
      "L:100",
      "L:101",
      "L:102",
      "L:103",
      "L:104",
      "L:105",
      "L:106",
      "L:107",
      "L:108",
      "L:109",
      "L:11",
      "L:110",
      "L:111",
      "L:112",
      "L:113",
      "L:114",
      "L:115",
      "L:116",
      "L:117",
      "L:118",
      "L:119",
      "L:12",
      "L:120",
      "L:121",
      "L:122",
      "L:123",
      "L:124",
      "L:125",
      "L:126",
      "L:127",
      "L:128",
      "L:129",
      "L:13",
      "L:130",
      "L:131",
      "L:132",
      "L:133",
      "L:134",
      "L:135",
      "L:136",
      "L:137",
      "L:138",
      "L:139",
      "L:14",
      "L:140",
      "L:141",
      "L:142",
      "L:143",
      "L:144",
      "L:145",
      "L:146",
      "L:147",
      "L:148",
      "L:149",
      "L:15",
      "L:150",
      "L:151",
      "L:152",
      "L:153",
      "L:154",
      "L:155",
      "L:156",
      "L:157",
      "L:158",
      "L:159",
      "L:16",
      "L:160",
      "L:161",
      "L:162",
      "L:163",
      "L:164",
      "L:165",
      "L:166",
      "L:167",
      "L:168",
      "L:169",
      "L:17",
      "L:170",
      "L:171",
      "L:172",
      "L:173",
      "L:174",
      "L:175",
      "L:176",
      "L:177",
```
