## Supplementary material for "Localized Reactivity on Proteins as Riemannian Manifolds: A Quantum-Inspired Geometric Model for Deterministic, Metal-Aware Reactive-Site Prediction": code bundle: result_bound_labels_unbound_features.json

```
{
  "case": "DB55_4G6M_R",
  "AUROC_mean": 0.9284823090270489,
  "AUROC_std": 0.05118617839157004,
  "fold_AUROCs": [
    0.9768292682926829,
    0.8554216867469879,
    0.9761904761904763,
    0.9054878048780488
  ],
  "AUPRC_mean": 0.42146766578831796,
  "AUPRC_std": 0.18046246894038565,
  "fold_AUPRCs": [
    0.6787301587301586,
    0.17267080745341615,
    0.45,
    0.38446969696969696
  ],
  "policyP_info": {
    "K_target": 5,
    "K_min": 2,
    "min_valid_folds": 2,
    "n_pos_groups": 15,
    "K_used": 5,
    "n_total_folds": 5,
    "n_valid_folds": 4,
    "n_skipped_train_single_class": 0,
    "n_skipped_test_single_class": 1,
    "reason": "OK"
  },
  "n_pos": 15,
  "n_neg": 417,
  "unbound_positive_residue_ids": [
    "H:32",
    "H:33",
    "H:54",
    "H:58",
    "H:60",
    "H:102",
    "H:103",
    "H:104",
    "L:27",
    "L:28",
    "L:30",
    "L:50",
    "L:92",
    "L:93",
    "L:94"
  ],
  "unbound_positive_residue_ids_path": "/content/benchmark_workdir/DB55_4G6M_R/unbound_positive_residue_ids.json",
  "bound_positive_residue_ids_used": [
    "H:102",
    "H:103",
    "H:104",
    "H:32",
    "H:33",
    "H:54",
    "H:58",
    "H:60",
    "L:27",
    "L:28",
    "L:30",
    "L:50",
    "L:92",
    "L:93",
    "L:94"
  ],
  "bound_interface_report": {
    "cutoff_angstrom": 5.0,
    "coarse_margin_angstrom": 4.0,
    "scheme": "closest-heavy",
    "protein_only": true,
    "target_bound_chains": [
      "H",
      "L"
    ],
    "n_target_res": 433,
    "n_other_res": 150,
    "n_candidate_pairs": 49,
    "n_interface_target_res": 15,
    "backend_kdtree": "scipy.cKDTree",
    "auto_interface_labels": true
  },
  "mapping": {
    "n_bound_labels": 15,
    "n_mapped": 15,
    "n_dropped": 0,
    "mapped_examples": [
      {
        "bound": "H:102",
        "unbound": "H:102",
        "idx": 101
      },
      {
        "bound": "H:103",
        "unbound": "H:103",
        "idx": 102
      },
      {
        "bound": "H:104",
        "unbound": "H:104",
        "idx": 103
      },
      {
        "bound": "H:32",
        "unbound": "H:32",
        "idx": 31
      },
      {
        "bound": "H:33",
        "unbound": "H:33",
        "idx": 32
      },
      {
        "bound": "H:54",
        "unbound": "H:54",
        "idx": 53
      },
      {
        "bound": "H:58",
        "unbound": "H:58",
        "idx": 57
      },
      {
        "bound": "H:60",
        "unbound": "H:60",
        "idx": 59
      },
      {
        "bound": "L:27",
        "unbound": "L:27",
        "idx": 246
      },
      {
        "bound": "L:28",
        "unbound": "L:28",
        "idx": 247
      },
      {
        "bound": "L:30",
        "unbound": "L:30",
        "idx": 249
      },
      {
        "bound": "L:50",
        "unbound": "L:50",
        "idx": 269
      },
      {
        "bound": "L:92",
        "unbound": "L:92",
        "idx": 311
      },
      {
        "bound": "L:93",
        "unbound": "L:93",
        "idx": 312
      },
      {
        "bound": "L:94",
        "unbound": "L:94",
        "idx": 313
      }
    ],
    "dropped_examples": []
  },
  "mapping_extra": {
    "bound_to_unbound_chain_map": {
      "H": "H",
      "L": "L"
    },
    "chain_assignment": {
      "forced_hints": [],
      "unmatched_bound_chains": [
        "A"
      ],
      "unmatched_unbound_chains": [],
      "ambiguity": [],
      "pair_details_top": {
        "A": [
          {
            "unbound": "H",
            "identity": 0.10948905109489052,
            "coverage": 0.9133333333333333,
            "weight": 0.1
          },
          {
            "unbound": "L",
            "identity": 0.13513513513513514,
            "coverage": 0.24666666666666667,
            "weight": 0.03333333333333333
          }
        ],
        "H": [
          {
            "unbound": "H",
            "identity": 1.0,
            "coverage": 1.0,
            "weight": 1.0
          },
          {
            "unbound": "L",
            "identity": 0.11764705882352941,
            "coverage": 0.4811320754716981,
            "weight": 0.05660377358490566
          }
        ],
        "L": [
          {
            "unbound": "L",
            "identity": 1.0,
            "coverage": 1.0,
            "weight": 1.0
          },
          {
            "unbound": "H",
            "identity": 0.11650485436893204,
            "coverage": 0.4835680751173709,
            "weight": 0.056338028169014086
          }
        ]
      }
    },
    "dropped_chains_low_quality": [],
    "n_bound_chains_total": 3,
    "n_unbound_chains_total": 2
  },
  "symmetry": {
    "symmetry_groups": {
      "H": 0,
      "L": 1
    },
    "symmetry_policy": {
      "min_identity": 0.95,
      "min_coverage": 0.9
    },
    "collapse_only_within_symmetry_groups": true
  },
  "solvent": {
    "solvent_filter_applied": true,
    "source": "meta.json",
    "n_total": 432,
    "n_removed": 0,
    "n_unknown_resname": 0,
    "n_retained": 432,
    "solvent_codes": [
      "WAT",
      "HOH",
      "DOD",
      "TIP3"
    ]
  },
  "unbound_out_dir": "/content/benchmark_workdir/DB55_4G6M_R/out_unbound",
  "unbound_structure": "/content/benchmark_workdir/_dataset_unpacked/4G6M_r_u.pdb",
  "bound_structure": "/content/benchmark_workdir/_dataset_unpacked/4G6M_bound_complex.pdb"
}
```
