## Supplementary material for "Localized Reactivity on Proteins as Riemannian Manifolds: A Quantum-Inspired Geometric Model for Deterministic, Metal-Aware Reactive-Site Prediction": code bundle: unbound_positive_residue_ids.json

```
{
  "unbound_positive_residue_ids": [
    "H:32",
    "H:33",
    "H:54",
    "H:58",
    "H:60",
    "H:102",
    "H:103",
    "H:104",
    "L:27",
    "L:28",
    "L:30",
    "L:50",
    "L:92",
    "L:93",
    "L:94"
  ]
}
```
