## Supplementary material for "Localized Reactivity on Proteins as Riemannian Manifolds: A Quantum-Inspired Geometric Model for Deterministic, Metal-Aware Reactive-Site Prediction": code bundle: result_bound_labels_unbound_features.json

```
{
  "case": "DB55_4GAM_L",
  "AUROC_mean": 0.8373192065287653,
  "AUROC_std": 0.05151688037025961,
  "fold_AUROCs": [
    0.7619047619047619,
    0.8589743589743589,
    0.8229166666666666,
    0.823529411764706,
    0.9192708333333334
  ],
  "AUPRC_mean": 0.8073289294582668,
  "AUPRC_std": 0.05176170954747639,
  "fold_AUPRCs": [
    0.7517212945784374,
    0.8630851604535814,
    0.777531265031265,
    0.7679871821583052,
    0.8763197450697451
  ],
  "policyP_info": {
    "K_target": 5,
    "K_min": 2,
    "min_valid_folds": 2,
    "n_pos_groups": 62,
    "K_used": 5,
    "n_total_folds": 5,
    "n_valid_folds": 5,
    "n_skipped_train_single_class": 0,
    "n_skipped_test_single_class": 0,
    "reason": "OK"
  },
  "n_pos": 62,
  "n_neg": 79,
  "unbound_positive_residue_ids": [
    "A:8",
    "A:9",
    "A:12",
    "A:13",
    "A:16",
    "A:17",
    "A:18",
    "A:21",
    "A:24",
    "A:25",
    "A:29",
    "A:30",
    "A:31",
    "A:32",
    "A:33",
    "A:34",
    "A:35",
    "A:36",
    "A:37",
    "A:38",
    "A:39",
    "A:41",
    "A:43",
    "A:44",
    "A:45",
    "A:46",
    "A:47",
    "A:49",
    "A:50",
    "A:72",
    "A:73",
    "A:74",
    "A:75",
    "A:76",
    "A:94",
    "A:95",
    "A:96",
    "A:97",
    "A:98",
    "A:103",
    "A:104",
    "A:106",
    "A:107",
    "A:108",
    "A:109",
    "A:110",
    "A:111",
    "A:112",
    "A:113",
    "A:114",
    "A:115",
    "A:116",
    "A:117",
    "A:118",
    "A:119",
    "A:120",
    "A:127",
    "A:128",
    "A:129",
    "A:130",
    "A:131",
    "A:132"
  ],
  "unbound_positive_residue_ids_path": "/content/benchmark_workdir/DB55_4GAM_L/unbound_positive_residue_ids.json",
  "bound_positive_residue_ids_used": [
    "D:103",
    "D:104",
    "D:106",
    "D:107",
    "D:108",
    "D:109",
    "D:110",
    "D:111",
    "D:112",
    "D:113",
    "D:114",
    "D:115",
    "D:116",
    "D:117",
    "D:118",
    "D:119",
    "D:12",
    "D:120",
    "D:127",
    "D:128",
    "D:129",
    "D:13",
    "D:130",
    "D:131",
    "D:132",
    "D:16",
    "D:17",
    "D:18",
    "D:21",
    "D:24",
    "D:25",
    "D:29",
    "D:30",
    "D:31",
    "D:32",
    "D:33",
    "D:34",
    "D:35",
    "D:36",
    "D:37",
    "D:38",
    "D:39",
    "D:41",
    "D:43",
    "D:44",
    "D:45",
    "D:46",
    "D:47",
    "D:49",
    "D:50",
    "D:72",
    "D:73",
    "D:74",
    "D:75",
    "D:76",
    "D:8",
    "D:9",
    "D:94",
    "D:95",
    "D:96",
    "D:97",
    "D:98"
  ],
  "bound_interface_report": {
    "cutoff_angstrom": 5.0,
    "coarse_margin_angstrom": 4.0,
    "scheme": "closest-heavy",
    "protein_only": true,
    "target_bound_chains": [
      "D"
    ],
    "n_target_res": 132,
    "n_other_res": 2130,
    "n_candidate_pairs": 285,
    "n_interface_target_res": 62,
    "backend_kdtree": "scipy.cKDTree",
    "auto_interface_labels": true
  },
  "mapping": {
    "n_bound_labels": 62,
    "n_mapped": 62,
    "n_dropped": 0,
    "mapped_examples": [
      {
        "bound": "D:103",
        "unbound": "A:103",
        "idx": 102
      },
      {
        "bound": "D:104",
        "unbound": "A:104",
        "idx": 103
      },
      {
        "bound": "D:106",
        "unbound": "A:106",
        "idx": 105
      },
      {
        "bound": "D:107",
        "unbound": "A:107",
        "idx": 106
      },
      {
        "bound": "D:108",
        "unbound": "A:108",
        "idx": 107
      },
      {
        "bound": "D:109",
        "unbound": "A:109",
        "idx": 108
      },
      {
        "bound": "D:110",
        "unbound": "A:110",
        "idx": 109
      },
      {
        "bound": "D:111",
        "unbound": "A:111",
        "idx": 110
      },
      {
        "bound": "D:112",
        "unbound": "A:112",
        "idx": 111
      },
      {
        "bound": "D:113",
        "unbound": "A:113",
        "idx": 112
      },
      {
        "bound": "D:114",
        "unbound": "A:114",
        "idx": 113
      },
      {
        "bound": "D:115",
        "unbound": "A:115",
        "idx": 114
      },
      {
        "bound": "D:116",
        "unbound": "A:116",
        "idx": 115
      },
      {
        "bound": "D:117",
        "unbound": "A:117",
        "idx": 116
      },
      {
        "bound": "D:118",
        "unbound": "A:118",
        "idx": 117
      },
      {
        "bound": "D:119",
        "unbound": "A:119",
        "idx": 118
      },
      {
        "bound": "D:12",
        "unbound": "A:12",
        "idx": 11
      },
      {
        "bound": "D:120",
        "unbound": "A:120",
        "idx": 119
      },
      {
        "bound": "D:127",
        "unbound": "A:127",
        "idx": 126
      },
      {
        "bound": "D:128",
        "unbound": "A:128",
        "idx": 127
      }
    ],
    "dropped_examples": []
  },
  "mapping_extra": {
    "bound_to_unbound_chain_map": {
      "D": "A"
    },
    "chain_assignment": {
      "forced_hints": [],
      "unmatched_bound_chains": [
        "A",
        "F",
        "B",
        "G",
        "C",
        "H"
      ],
      "unmatched_unbound_chains": [],
      "ambiguity": [],
      "pair_details_top": {
        "D": [
          {
            "unbound": "A",
            "identity": 1.0,
            "coverage": 1.0,
            "weight": 1.0
          }
        ],
        "A": [
          {
            "unbound": "A",
            "identity": 0.10638297872340426,
            "coverage": 1.0,
            "weight": 0.10638297872340426
          }
        ],
        "F": [
          {
            "unbound": "A",
            "identity": 0.10638297872340426,
            "coverage": 1.0,
            "weight": 0.10638297872340426
          }
        ],
        "B": [
          {
            "unbound": "A",
            "identity": 0.07801418439716312,
            "coverage": 1.0,
            "weight": 0.07801418439716312
          }
        ],
        "G": [
          {
            "unbound": "A",
            "identity": 0.07801418439716312,
            "coverage": 1.0,
            "weight": 0.07801418439716312
          }
        ],
        "C": [
          {
            "unbound": "A",
            "identity": 0.08108108108108109,
            "coverage": 0.7872340425531915,
            "weight": 0.06382978723404256
          }
        ],
        "H": [
          {
            "unbound": "A",
            "identity": 0.08108108108108109,
            "coverage": 0.7872340425531915,
            "weight": 0.06382978723404256
          }
        ]
      }
    },
    "dropped_chains_low_quality": [],
    "n_bound_chains_total": 7,
    "n_unbound_chains_total": 1
  },
  "symmetry": {
    "symmetry_groups": {
      "A": 0
    },
    "symmetry_policy": {
      "min_identity": 0.95,
      "min_coverage": 0.9
    },
    "collapse_only_within_symmetry_groups": true
  },
  "solvent": {
    "solvent_filter_applied": true,
    "source": "meta.json",
    "n_total": 141,
    "n_removed": 0,
    "n_unknown_resname": 0,
    "n_retained": 141,
    "solvent_codes": [
      "WAT",
      "HOH",
      "DOD",
      "TIP3"
    ]
  },
  "unbound_out_dir": "/content/benchmark_workdir/DB55_4GAM_L/out_unbound",
  "unbound_structure": "/content/benchmark_workdir/_dataset_unpacked/4GAM_l_u.pdb",
  "bound_structure": "/content/benchmark_workdir/_dataset_unpacked/4GAM_bound_complex.pdb"
}
```
