## Supplementary material for "Localized Reactivity on Proteins as Riemannian Manifolds: A Quantum-Inspired Geometric Model for Deterministic, Metal-Aware Reactive-Site Prediction": code bundle: unbound_positive_residue_ids.json

```
{
  "unbound_positive_residue_ids": [
    "A:8",
    "A:9",
    "A:12",
    "A:13",
    "A:16",
    "A:17",
    "A:18",
    "A:21",
    "A:24",
    "A:25",
    "A:29",
    "A:30",
    "A:31",
    "A:32",
    "A:33",
    "A:34",
    "A:35",
    "A:36",
    "A:37",
    "A:38",
    "A:39",
    "A:41",
    "A:43",
    "A:44",
    "A:45",
    "A:46",
    "A:47",
    "A:49",
    "A:50",
    "A:72",
    "A:73",
    "A:74",
    "A:75",
    "A:76",
    "A:94",
    "A:95",
    "A:96",
    "A:97",
    "A:98",
    "A:103",
    "A:104",
    "A:106",
    "A:107",
    "A:108",
    "A:109",
    "A:110",
    "A:111",
    "A:112",
    "A:113",
    "A:114",
    "A:115",
    "A:116",
    "A:117",
    "A:118",
    "A:119",
    "A:120",
    "A:127",
    "A:128",
    "A:129",
    "A:130",
    "A:131",
    "A:132"
  ]
}
```
