## Supplementary material for "Localized Reactivity on Proteins as Riemannian Manifolds: A Quantum-Inspired Geometric Model for Deterministic, Metal-Aware Reactive-Site Prediction": code bundle: env_features.json (part 2 of 2)

```
    "gpu_density_B_requested": "vector",
    "gpu_density_B_effective": "vector",
    "gpu_density_B_fallback_from_vector": false,
    "gpu_density_A_requested": null,
    "gpu_density_A_effective": null,
    "gpu_density_A_fallback_from_vector": false,
    "xtb_A_used": false,
    "xtb_A_success": false,
    "xtb_charge_length_mismatch": false
  },
  "C:162": {
    "id": "C:162",
    "chain": "C",
    "resseq": 162,
    "resname": "ALA",
    "sasa": 0.0,
    "partial_charge_B": -0.06000000000000002,
    "F_metal": 0.0,
    "F_P": 0.0,
    "F_hal": 0.0,
    "total_density": 148942.40625,
    "centroid": [
      1.9484877586364746,
      -5.888681888580322,
      -0.060198746621608734
    ],
    "dipole_rho": [
      -24624.9609375,
      3949.57861328125,
      -22287.55078125
    ],
    "curv_rho": 731608256.0,
    "curv_rho_failed": false,
    "gpu_density_B_requested": "vector",
    "gpu_density_B_effective": "vector",
    "gpu_density_B_fallback_from_vector": false,
    "gpu_density_A_requested": null,
    "gpu_density_A_effective": null,
    "gpu_density_A_fallback_from_vector": false,
    "xtb_A_used": false,
    "xtb_A_success": false,
    "xtb_charge_length_mismatch": false
  },
  "C:163": {
    "id": "C:163",
    "chain": "C",
    "resseq": 163,
    "resname": "HIS",
    "sasa": 0.0,
    "partial_charge_B": 0.29999999999999993,
    "F_metal": 0.0,
    "F_P": 0.0,
    "F_hal": 0.0,
    "total_density": 170074.734375,
    "centroid": [
      1.8399934768676758,
      -5.856899738311768,
      -0.3267931044101715
    ],
    "dipole_rho": [
      -23343.83984375,
      -12849.0888671875,
      -11796.9169921875
    ],
    "curv_rho": 824447488.0,
    "curv_rho_failed": false,
    "gpu_density_B_requested": "vector",
    "gpu_density_B_effective": "vector",
    "gpu_density_B_fallback_from_vector": false,
    "gpu_density_A_requested": null,
    "gpu_density_A_effective": null,
    "gpu_density_A_fallback_from_vector": false,
    "xtb_A_used": false,
    "xtb_A_success": false,
    "xtb_charge_length_mismatch": false
  },
  "C:164": {
    "id": "C:164",
    "chain": "C",
    "resseq": 164,
    "resname": "SER",
    "sasa": 0.0,
    "partial_charge_B": -0.3,
    "F_metal": 0.0,
    "F_P": 0.0,
    "F_hal": 0.0,
    "total_density": 154828.75,
    "centroid": [
      1.46842360496521,
      -6.12589168548584,
      -0.14125579595565796
    ],
    "dipole_rho": [
      -28322.28515625,
      9381.2958984375,
      -16278.5625
    ],
    "curv_rho": 778164352.0,
    "curv_rho_failed": false,
    "gpu_density_B_requested": "vector",
    "gpu_density_B_effective": "vector",
    "gpu_density_B_fallback_from_vector": false,
    "gpu_density_A_requested": null,
    "gpu_density_A_effective": null,
    "gpu_density_A_fallback_from_vector": false,
    "xtb_A_used": false,
    "xtb_A_success": false,
    "xtb_charge_length_mismatch": false
  },
  "C:165": {
    "id": "C:165",
    "chain": "C",
    "resseq": 165,
    "resname": "GLN",
    "sasa": 0.0,
    "partial_charge_B": -0.12,
    "F_metal": 0.0,
    "F_P": 0.0,
    "F_hal": 0.0,
    "total_density": 171045.90625,
    "centroid": [
      1.2753355503082275,
      -5.901562213897705,
      0.1635434925556183
    ],
    "dipole_rho": [
      -24845.0,
      4560.12255859375,
      -26339.3359375
    ],
    "curv_rho": 810214208.0,
    "curv_rho_failed": false,
    "gpu_density_B_requested": "vector",
    "gpu_density_B_effective": "vector",
    "gpu_density_B_fallback_from_vector": false,
    "gpu_density_A_requested": null,
    "gpu_density_A_effective": null,
    "gpu_density_A_fallback_from_vector": false,
    "xtb_A_used": false,
    "xtb_A_success": false,
    "xtb_charge_length_mismatch": false
  },
  "C:166": {
    "id": "C:166",
    "chain": "C",
    "resseq": 166,
    "resname": "GLY",
    "sasa": 0.0,
    "partial_charge_B": -0.06000000000000002,
    "F_metal": 0.0,
    "F_P": 0.0,
    "F_hal": 0.0,
    "total_density": 160423.09375,
    "centroid": [
      1.2644672393798828,
      -5.774272918701172,
      -0.19058585166931152
    ],
    "dipole_rho": [
      -14804.302734375,
      -6344.4248046875,
      -15630.958984375
    ],
    "curv_rho": 814262528.0,
    "curv_rho_failed": false,
    "gpu_density_B_requested": "vector",
    "gpu_density_B_effective": "vector",
    "gpu_density_B_fallback_from_vector": false,
    "gpu_density_A_requested": null,
    "gpu_density_A_effective": null,
    "gpu_density_A_fallback_from_vector": false,
    "xtb_A_used": false,
    "xtb_A_success": false,
    "xtb_charge_length_mismatch": false
  },
  "C:167": {
    "id": "C:167",
    "chain": "C",
    "resseq": 167,
    "resname": "ALA",
    "sasa": 0.0,
    "partial_charge_B": -0.06000000000000002,
    "F_metal": 0.0,
    "F_P": 0.0,
    "F_hal": 0.0,
    "total_density": 165556.34375,
    "centroid": [
      1.1037994623184204,
      -5.936224460601807,
      -0.3649195432662964
    ],
    "dipole_rho": [
      -23959.404296875,
      -1027.1241455078125,
      -6075.83984375
    ],
    "curv_rho": 844737408.0,
    "curv_rho_failed": false,
    "gpu_density_B_requested": "vector",
    "gpu_density_B_effective": "vector",
    "gpu_density_B_fallback_from_vector": false,
    "gpu_density_A_requested": null,
    "gpu_density_A_effective": null,
    "gpu_density_A_fallback_from_vector": false,
    "xtb_A_used": false,
    "xtb_A_success": false,
    "xtb_charge_length_mismatch": false
  },
  "C:168": {
    "id": "C:168",
    "chain": "C",
    "resseq": 168,
    "resname": "ARG",
    "sasa": 0.0,
    "partial_charge_B": 0.4799999999999999,
    "F_metal": 0.0,
    "F_P": 0.0,
    "F_hal": 0.0,
    "total_density": 188969.9375,
    "centroid": [
      0.8342130184173584,
      -6.047506332397461,
      -0.09603014588356018
    ],
    "dipole_rho": [
      3683.920654296875,
      2821.29052734375,
      -21371.322265625
    ],
    "curv_rho": 923053184.0,
    "curv_rho_failed": false,
    "gpu_density_B_requested": "vector",
    "gpu_density_B_effective": "vector",
    "gpu_density_B_fallback_from_vector": false,
    "gpu_density_A_requested": null,
    "gpu_density_A_effective": null,
    "gpu_density_A_fallback_from_vector": false,
    "xtb_A_used": false,
    "xtb_A_success": false,
    "xtb_charge_length_mismatch": false
  },
  "C:169": {
    "id": "C:169",
    "chain": "C",
    "resseq": 169,
    "resname": "GLU",
    "sasa": 0.0,
    "partial_charge_B": -0.54,
    "F_metal": 0.0,
    "F_P": 0.0,
    "F_hal": 0.0,
    "total_density": 172728.734375,
    "centroid": [
      0.8512405157089233,
      -5.80366325378418,
      0.047620054334402084
    ],
    "dipole_rho": [
      -12782.6220703125,
      -12815.8876953125,
      -25827.15625
    ],
    "curv_rho": 843931072.0,
    "curv_rho_failed": false,
    "gpu_density_B_requested": "vector",
    "gpu_density_B_effective": "vector",
    "gpu_density_B_fallback_from_vector": false,
    "gpu_density_A_requested": null,
    "gpu_density_A_effective": null,
    "gpu_density_A_fallback_from_vector": false,
    "xtb_A_used": false,
    "xtb_A_success": false,
    "xtb_charge_length_mismatch": false
  },
  "C:170": {
    "id": "C:170",
    "chain": "C",
    "resseq": 170,
    "resname": "ALA",
    "sasa": 0.0,
    "partial_charge_B": -0.06000000000000002,
    "F_metal": 0.0,
    "F_P": 0.0,
    "F_hal": 0.0,
    "total_density": 162755.96875,
    "centroid": [
      0.8388969302177429,
      -5.576815605163574,
      -0.23739488422870636
    ],
    "dipole_rho": [
      -15393.9521484375,
      -23602.2265625,
      -6808.8818359375
    ],
    "curv_rho": 827806336.0,
    "curv_rho_failed": false,
    "gpu_density_B_requested": "vector",
    "gpu_density_B_effective": "vector",
    "gpu_density_B_fallback_from_vector": false,
    "gpu_density_A_requested": null,
    "gpu_density_A_effective": null,
    "gpu_density_A_fallback_from_vector": false,
    "xtb_A_used": false,
    "xtb_A_success": false,
    "xtb_charge_length_mismatch": false
  },
  "C:171": {
    "id": "C:171",
    "chain": "C",
    "resseq": 171,
    "resname": "LEU",
    "sasa": 0.0,
    "partial_charge_B": -0.06000000000000002,
    "F_metal": 0.0,
    "F_P": 0.0,
    "F_hal": 0.0,
    "total_density": 163815.71875,
    "centroid": [
      0.6266081929206848,
      -5.33290433883667,
      -0.1429043561220169
    ],
    "dipole_rho": [
      -6006.59716796875,
      -32659.5,
      -13009.728515625
    ],
    "curv_rho": 799630208.0,
    "curv_rho_failed": false,
    "gpu_density_B_requested": "vector",
    "gpu_density_B_effective": "vector",
    "gpu_density_B_fallback_from_vector": false,
    "gpu_density_A_requested": null,
    "gpu_density_A_effective": null,
    "gpu_density_A_fallback_from_vector": false,
    "xtb_A_used": false,
    "xtb_A_success": false,
    "xtb_charge_length_mismatch": false
  },
  "C:172": {
    "id": "C:172",
    "chain": "C",
    "resseq": 172,
    "resname": "SER",
    "sasa": 0.0,
    "partial_charge_B": -0.3,
    "F_metal": 0.0,
    "F_P": 0.0,
    "F_hal": 0.0,
    "total_density": 157039.328125,
    "centroid": [
      0.7261847853660583,
      -5.338842868804932,
      -0.5358358025550842
    ],
    "dipole_rho": [
      -2004.6363525390625,
      -39161.95703125,
      1564.7647705078125
    ],
    "curv_rho": 790287104.0,
    "curv_rho_failed": false,
    "gpu_density_B_requested": "vector",
    "gpu_density_B_effective": "vector",
    "gpu_density_B_fallback_from_vector": false,
    "gpu_density_A_requested": null,
    "gpu_density_A_effective": null,
    "gpu_density_A_fallback_from_vector": false,
    "xtb_A_used": false,
    "xtb_A_success": false,
    "xtb_charge_length_mismatch": false
  },
  "C:173": {
    "id": "C:173",
    "chain": "C",
    "resseq": 173,
    "resname": "ASP",
    "sasa": 0.0,
    "partial_charge_B": -0.54,
    "F_metal": 0.0,
    "F_P": 0.0,
    "F_hal": 0.0,
    "total_density": 156848.671875,
    "centroid": [
      0.6111952662467957,
      -5.372884750366211,
      -0.8986860513687134
    ],
    "dipole_rho": [
      -8966.59375,
      -31610.400390625,
      3762.638671875
    ],
    "curv_rho": 786311040.0,
    "curv_rho_failed": false,
    "gpu_density_B_requested": "vector",
    "gpu_density_B_effective": "vector",
    "gpu_density_B_fallback_from_vector": false,
    "gpu_density_A_requested": null,
    "gpu_density_A_effective": null,
    "gpu_density_A_fallback_from_vector": false,
    "xtb_A_used": false,
    "xtb_A_success": false,
    "xtb_charge_length_mismatch": false
  },
  "C:174": {
    "id": "C:174",
    "chain": "C",
    "resseq": 174,
    "resname": "VAL",
    "sasa": 0.0,
    "partial_charge_B": -0.06000000000000002,
    "F_metal": 0.0,
    "F_P": 0.0,
    "F_hal": 0.0,
    "total_density": 145971.78125,
    "centroid": [
      0.9200662970542908,
      -5.215559005737305,
      -0.919761598110199
    ],
    "dipole_rho": [
      -9155.26953125,
      -41122.484375,
      5402.39306640625
    ],
    "curv_rho": 725296256.0,
    "curv_rho_failed": false,
    "gpu_density_B_requested": "vector",
    "gpu_density_B_effective": "vector",
    "gpu_density_B_fallback_from_vector": false,
    "gpu_density_A_requested": null,
    "gpu_density_A_effective": null,
    "gpu_density_A_fallback_from_vector": false,
    "xtb_A_used": false,
    "xtb_A_success": false,
    "xtb_charge_length_mismatch": false
  },
  "C:175": {
    "id": "C:175",
    "chain": "C",
    "resseq": 175,
    "resname": "THR",
    "sasa": 0.0,
    "partial_charge_B": -0.3,
    "F_metal": 0.0,
    "F_P": 0.0,
    "F_hal": 0.0,
    "total_density": 158109.140625,
    "centroid": [
      1.1307282447814941,
      -5.27561616897583,
      -0.6142407059669495
    ],
    "dipole_rho": [
      -4786.28076171875,
      -33742.97265625,
      -2161.234375
    ],
    "curv_rho": 775468544.0,
    "curv_rho_failed": false,
    "gpu_density_B_requested": "vector",
    "gpu_density_B_effective": "vector",
    "gpu_density_B_fallback_from_vector": false,
    "gpu_density_A_requested": null,
    "gpu_density_A_effective": null,
    "gpu_density_A_fallback_from_vector": false,
    "xtb_A_used": false,
    "xtb_A_success": false,
    "xtb_charge_length_mismatch": false
  },
  "C:176": {
    "id": "C:176",
    "chain": "C",
    "resseq": 176,
    "resname": "ARG",
    "sasa": 0.0,
    "partial_charge_B": 0.4799999999999999,
    "F_metal": 0.0,
    "F_P": 0.0,
    "F_hal": 0.0,
    "total_density": 188301.890625,
    "centroid": [
      1.0059832334518433,
      -5.687844276428223,
      -0.6191838979721069
    ],
    "dipole_rho": [
      -544.070068359375,
      -20463.248046875,
      -580.7223510742188
    ],
    "curv_rho": 924456576.0,
    "curv_rho_failed": false,
    "gpu_density_B_requested": "vector",
    "gpu_density_B_effective": "vector",
    "gpu_density_B_fallback_from_vector": false,
    "gpu_density_A_requested": null,
    "gpu_density_A_effective": null,
    "gpu_density_A_fallback_from_vector": false,
    "xtb_A_used": false,
    "xtb_A_success": false,
    "xtb_charge_length_mismatch": false
  },
  "C:177": {
    "id": "C:177",
    "chain": "C",
    "resseq": 177,
    "resname": "VAL",
    "sasa": 0.0,
    "partial_charge_B": -0.06000000000000002,
    "F_metal": 0.0,
    "F_P": 0.0,
    "F_hal": 0.0,
    "total_density": 163010.421875,
    "centroid": [
      1.251692295074463,
      -5.5545196533203125,
      -1.0534323453903198
    ],
    "dipole_rho": [
      -4435.1376953125,
      -22195.837890625,
      6547.7529296875
    ],
    "curv_rho": 806870912.0,
    "curv_rho_failed": false,
    "gpu_density_B_requested": "vector",
    "gpu_density_B_effective": "vector",
    "gpu_density_B_fallback_from_vector": false,
    "gpu_density_A_requested": null,
    "gpu_density_A_effective": null,
    "gpu_density_A_fallback_from_vector": false,
    "xtb_A_used": false,
    "xtb_A_success": false,
    "xtb_charge_length_mismatch": false
  },
  "C:178": {
    "id": "C:178",
    "chain": "C",
    "resseq": 178,
    "resname": "SER",
    "sasa": 0.0,
    "partial_charge_B": -0.3,
    "F_metal": 0.0,
    "F_P": 0.0,
    "F_hal": 0.0,
    "total_density": 154579.484375,
    "centroid": [
      1.5144726037979126,
      -5.396033763885498,
      -0.8867265582084656
    ],
    "dipole_rho": [
      -11216.408203125,
      -31134.83984375,
      6988.052734375
    ],
    "curv_rho": 769824896.0,
    "curv_rho_failed": false,
    "gpu_density_B_requested": "vector",
    "gpu_density_B_effective": "vector",
    "gpu_density_B_fallback_from_vector": false,
    "gpu_density_A_requested": null,
    "gpu_density_A_effective": null,
    "gpu_density_A_fallback_from_vector": false,
    "xtb_A_used": false,
    "xtb_A_success": false,
    "xtb_charge_length_mismatch": false
  },
  "C:179": {
    "id": "C:179",
    "chain": "C",
    "resseq": 179,
    "resname": "LEU",
    "sasa": 0.0,
    "partial_charge_B": -0.06000000000000002,
    "F_metal": 0.0,
    "F_P": 0.0,
    "F_hal": 0.0,
    "total_density": 172545.59375,
    "centroid": [
      1.5338191986083984,
      -5.521263122558594,
      -0.5616222620010376
    ],
    "dipole_rho": [
      -16295.798828125,
      -15703.8740234375,
      -3853.76318359375
    ],
    "curv_rho": 828807232.0,
    "curv_rho_failed": false,
    "gpu_density_B_requested": "vector",
    "gpu_density_B_effective": "vector",
    "gpu_density_B_fallback_from_vector": false,
    "gpu_density_A_requested": null,
    "gpu_density_A_effective": null,
    "gpu_density_A_fallback_from_vector": false,
    "xtb_A_used": false,
    "xtb_A_success": false,
    "xtb_charge_length_mismatch": false
  },
  "C:180": {
    "id": "C:180",
    "chain": "C",
    "resseq": 180,
    "resname": "ALA",
    "sasa": 0.0,
    "partial_charge_B": -0.06000000000000002,
    "F_metal": 0.0,
    "F_P": 0.0,
    "F_hal": 0.0,
    "total_density": 166679.078125,
    "centroid": [
      1.4809974431991577,
      -5.844536781311035,
      -0.8726430535316467
    ],
    "dipole_rho": [
      -30986.064453125,
      -16710.6640625,
      -1210.5882568359375
    ],
    "curv_rho": 816217792.0,
    "curv_rho_failed": false,
    "gpu_density_B_requested": "vector",
    "gpu_density_B_effective": "vector",
    "gpu_density_B_fallback_from_vector": false,
    "gpu_density_A_requested": null,
    "gpu_density_A_effective": null,
    "gpu_density_A_fallback_from_vector": false,
    "xtb_A_used": false,
    "xtb_A_success": false,
    "xtb_charge_length_mismatch": false
  },
  "C:181": {
    "id": "C:181",
    "chain": "C",
    "resseq": 181,
    "resname": "PHE",
    "sasa": 0.0,
    "partial_charge_B": -0.06000000000000002,
    "F_metal": 0.0,
    "F_P": 0.0,
    "F_hal": 0.0,
    "total_density": 178371.078125,
    "centroid": [
      1.744238018989563,
      -5.645774841308594,
      -1.1717406511306763
    ],
    "dipole_rho": [
      -1545.0006103515625,
      -9799.505859375,
      13307.3095703125
    ],
    "curv_rho": 869367104.0,
    "curv_rho_failed": false,
    "gpu_density_B_requested": "vector",
    "gpu_density_B_effective": "vector",
    "gpu_density_B_fallback_from_vector": false,
    "gpu_density_A_requested": null,
    "gpu_density_A_effective": null,
    "gpu_density_A_fallback_from_vector": false,
    "xtb_A_used": false,
    "xtb_A_success": false,
    "xtb_charge_length_mismatch": false
  },
  "C:182": {
    "id": "C:182",
    "chain": "C",
    "resseq": 182,
    "resname": "TRP",
    "sasa": 0.0,
    "partial_charge_B": 0.11999999999999997,
    "F_metal": 0.0,
    "F_P": 0.0,
    "F_hal": 0.0,
    "total_density": 178793.78125,
    "centroid": [
      1.9739744663238525,
      -5.413758277893066,
      -0.7558985352516174
    ],
    "dipole_rho": [
      -5063.18017578125,
      -29842.125,
      -3043.06982421875
    ],
    "curv_rho": 797335040.0,
    "curv_rho_failed": false,
    "gpu_density_B_requested": "vector",
    "gpu_density_B_effective": "vector",
    "gpu_density_B_fallback_from_vector": false,
    "gpu_density_A_requested": null,
    "gpu_density_A_effective": null,
    "gpu_density_A_fallback_from_vector": false,
    "xtb_A_used": false,
    "xtb_A_success": false,
    "xtb_charge_length_mismatch": false
  },
  "C:183": {
    "id": "C:183",
    "chain": "C",
    "resseq": 183,
    "resname": "GLY",
    "sasa": 0.0,
    "partial_charge_B": -0.06000000000000002,
    "F_metal": 0.0,
    "F_P": 0.0,
    "F_hal": 0.0,
    "total_density": 152877.578125,
    "centroid": [
      2.10931134223938,
      -5.8722429275512695,
      -0.7560501098632812
    ],
    "dipole_rho": [
      -8196.279296875,
      -2502.304443359375,
      -2839.728515625
    ],
    "curv_rho": 765663104.0,
    "curv_rho_failed": false,
    "gpu_density_B_requested": "vector",
    "gpu_density_B_effective": "vector",
    "gpu_density_B_fallback_from_vector": false,
    "gpu_density_A_requested": null,
    "gpu_density_A_effective": null,
    "gpu_density_A_fallback_from_vector": false,
    "xtb_A_used": false,
    "xtb_A_success": false,
    "xtb_charge_length_mismatch": false
  },
  "C:184": {
    "id": "C:184",
    "chain": "C",
    "resseq": 184,
    "resname": "PHE",
    "sasa": 0.0,
    "partial_charge_B": -0.06000000000000002,
    "F_metal": 0.0,
    "F_P": 0.0,
    "F_hal": 0.0,
    "total_density": 170793.75,
    "centroid": [
      2.0536842346191406,
      -6.113300800323486,
      -1.1533147096633911
    ],
    "dipole_rho": [
      -7149.626953125,
      5682.50048828125,
      1820.3292236328125
    ],
    "curv_rho": 794327936.0,
    "curv_rho_failed": false,
    "gpu_density_B_requested": "vector",
    "gpu_density_B_effective": "vector",
    "gpu_density_B_fallback_from_vector": false,
    "gpu_density_A_requested": null,
    "gpu_density_A_effective": null,
    "gpu_density_A_fallback_from_vector": false,
    "xtb_A_used": false,
    "xtb_A_success": false,
    "xtb_charge_length_mismatch": false
  },
  "C:185": {
    "id": "C:185",
    "chain": "C",
    "resseq": 185,
    "resname": "ASP",
    "sasa": 0.0,
    "partial_charge_B": -0.54,
    "F_metal": 0.0,
    "F_P": 0.0,
    "F_hal": 0.0,
    "total_density": 161456.828125,
    "centroid": [
      2.3869106769561768,
      -5.788815021514893,
      -1.1714344024658203
    ],
    "dipole_rho": [
      -9931.8671875,
      -7487.86572265625,
      -1258.8729248046875
    ],
    "curv_rho": 767796288.0,
    "curv_rho_failed": false,
    "gpu_density_B_requested": "vector",
    "gpu_density_B_effective": "vector",
    "gpu_density_B_fallback_from_vector": false,
    "gpu_density_A_requested": null,
    "gpu_density_A_effective": null,
    "gpu_density_A_fallback_from_vector": false,
    "xtb_A_used": false,
    "xtb_A_success": false,
    "xtb_charge_length_mismatch": false
  },
  "C:186": {
    "id": "C:186",
    "chain": "C",
    "resseq": 186,
    "resname": "LYS",
    "sasa": 0.0,
    "partial_charge_B": 0.11999999999999997,
    "F_metal": 0.0,
    "F_P": 0.0,
    "F_hal": 0.0,
    "total_density": 166565.421875,
    "centroid": [
      2.6205456256866455,
      -5.776463985443115,
      -0.7830285429954529
    ],
    "dipole_rho": [
      -11444.7060546875,
      5408.171875,
      -14192.4248046875
    ],
    "curv_rho": 752094912.0,
    "curv_rho_failed": false,
    "gpu_density_B_requested": "vector",
    "gpu_density_B_effective": "vector",
    "gpu_density_B_fallback_from_vector": false,
    "gpu_density_A_requested": null,
    "gpu_density_A_effective": null,
    "gpu_density_A_fallback_from_vector": false,
    "xtb_A_used": false,
    "xtb_A_success": false,
    "xtb_charge_length_mismatch": false
  },
  "C:187": {
    "id": "C:187",
    "chain": "C",
    "resseq": 187,
    "resname": "ILE",
    "sasa": 0.0,
    "partial_charge_B": -0.06000000000000002,
    "F_metal": 0.0,
    "F_P": 0.0,
    "F_hal": 0.0,
    "total_density": 152481.90625,
    "centroid": [
      2.4060566425323486,
      -6.239150047302246,
      -0.8751816153526306
    ],
    "dipole_rho": [
      -21802.041015625,
      18966.974609375,
      -723.380126953125
    ],
    "curv_rho": 720310336.0,
    "curv_rho_failed": false,
    "gpu_density_B_requested": "vector",
    "gpu_density_B_effective": "vector",
    "gpu_density_B_fallback_from_vector": false,
    "gpu_density_A_requested": null,
    "gpu_density_A_effective": null,
    "gpu_density_A_fallback_from_vector": false,
    "xtb_A_used": false,
    "xtb_A_success": false,
    "xtb_charge_length_mismatch": false
  },
  "C:188": {
    "id": "C:188",
    "chain": "C",
    "resseq": 188,
    "resname": "ASP",
    "sasa": 0.0,
    "partial_charge_B": -0.54,
    "F_metal": 0.0,
    "F_P": 0.0,
    "F_hal": 0.0,
    "total_density": 155381.84375,
    "centroid": [
      2.615565061569214,
      -6.100257396697998,
      -1.342203974723816
    ],
    "dipole_rho": [
      -17396.513671875,
      12714.7919921875,
      -7208.3720703125
    ],
    "curv_rho": 734286976.0,
    "curv_rho_failed": false,
    "gpu_density_B_requested": "vector",
    "gpu_density_B_effective": "vector",
    "gpu_density_B_fallback_from_vector": false,
    "gpu_density_A_requested": null,
    "gpu_density_A_effective": null,
    "gpu_density_A_fallback_from_vector": false,
    "xtb_A_used": false,
    "xtb_A_success": false,
    "xtb_charge_length_mismatch": false
  },
  "C:189": {
    "id": "C:189",
    "chain": "C",
    "resseq": 189,
    "resname": "ILE",
    "sasa": 0.0,
    "partial_charge_B": -0.06000000000000002,
    "F_metal": 0.0,
    "F_P": 0.0,
    "F_hal": 0.0,
    "total_density": 154507.375,
    "centroid": [
      2.91375732421875,
      -5.930870056152344,
      -1.023138165473938
    ],
    "dipole_rho": [
      -19358.646484375,
      9730.9345703125,
      716.4369506835938
    ],
    "curv_rho": 707571456.0,
    "curv_rho_failed": false,
    "gpu_density_B_requested": "vector",
    "gpu_density_B_effective": "vector",
    "gpu_density_B_fallback_from_vector": false,
    "gpu_density_A_requested": null,
    "gpu_density_A_effective": null,
    "gpu_density_A_fallback_from_vector": false,
    "xtb_A_used": false,
    "xtb_A_success": false,
    "xtb_charge_length_mismatch": false
  },
  "C:190": {
    "id": "C:190",
    "chain": "C",
    "resseq": 190,
    "resname": "ALA",
    "sasa": 0.0,
    "partial_charge_B": -0.06000000000000002,
    "F_metal": 0.0,
    "F_P": 0.0,
    "F_hal": 0.0,
    "total_density": 137451.65625,
    "centroid": [
      2.915450096130371,
      -6.286369323730469,
      -0.9134228825569153
    ],
    "dipole_rho": [
      -22089.83203125,
      15511.5478515625,
      -8110.0439453125
    ],
    "curv_rho": 640062336.0,
    "curv_rho_failed": false,
    "gpu_density_B_requested": "vector",
    "gpu_density_B_effective": "vector",
    "gpu_density_B_fallback_from_vector": false,
    "gpu_density_A_requested": null,
    "gpu_density_A_effective": null,
    "gpu_density_A_fallback_from_vector": false,
    "xtb_A_used": false,
    "xtb_A_success": false,
    "xtb_charge_length_mismatch": false
  },
  "C:191": {
    "id": "C:191",
    "chain": "C",
    "resseq": 191,
    "resname": "GLN",
    "sasa": 0.0,
    "partial_charge_B": -0.12,
    "F_metal": 0.0,
    "F_P": 0.0,
    "F_hal": 0.0,
    "total_density": 160365.96875,
    "centroid": [
      2.7606399059295654,
      -6.399874687194824,
      -1.1792749166488647
    ],
    "dipole_rho": [
      -17680.193359375,
      36009.83984375,
      -4486.2216796875
    ],
    "curv_rho": 704285184.0,
    "curv_rho_failed": false,
    "gpu_density_B_requested": "vector",
    "gpu_density_B_effective": "vector",
    "gpu_density_B_fallback_from_vector": false,
    "gpu_density_A_requested": null,
    "gpu_density_A_effective": null,
    "gpu_density_A_fallback_from_vector": false,
    "xtb_A_used": false,
    "xtb_A_success": false,
    "xtb_charge_length_mismatch": false
  },
  "C:192": {
    "id": "C:192",
    "chain": "C",
    "resseq": 192,
    "resname": "MET",
    "sasa": 0.0,
    "partial_charge_B": -0.21000000000000002,
    "F_metal": 0.0,
    "F_P": 0.0,
    "F_hal": 0.0,
    "total_density": 150470.578125,
    "centroid": [
      3.0765416622161865,
      -6.22021484375,
      -1.5062741041183472
    ],
    "dipole_rho": [
      -23277.18359375,
      22446.125,
      -15035.6435546875
    ],
    "curv_rho": 663659136.0,
    "curv_rho_failed": false,
    "gpu_density_B_requested": "vector",
    "gpu_density_B_effective": "vector",
    "gpu_density_B_fallback_from_vector": false,
    "gpu_density_A_requested": null,
    "gpu_density_A_effective": null,
    "gpu_density_A_fallback_from_vector": false,
    "xtb_A_used": false,
    "xtb_A_success": false,
    "xtb_charge_length_mismatch": false
  },
  "C:193": {
    "id": "C:193",
    "chain": "C",
    "resseq": 193,
    "resname": "ILE",
    "sasa": 0.0,
    "partial_charge_B": -0.06000000000000002,
    "F_metal": 0.0,
    "F_P": 0.0,
    "F_hal": 0.0,
    "total_density": 136917.484375,
    "centroid": [
      3.401249408721924,
      -6.211324691772461,
      -1.0575501918792725
    ],
    "dipole_rho": [
      -19841.04296875,
      25978.3046875,
      -9861.53515625
    ],
    "curv_rho": 595260224.0,
    "curv_rho_failed": false,
    "gpu_density_B_requested": "vector",
    "gpu_density_B_effective": "vector",
    "gpu_density_B_fallback_from_vector": false,
    "gpu_density_A_requested": null,
    "gpu_density_A_effective": null,
    "gpu_density_A_fallback_from_vector": false,
    "xtb_A_used": false,
    "xtb_A_success": false,
    "xtb_charge_length_mismatch": false
  },
  "C:194": {
    "id": "C:194",
    "chain": "C",
    "resseq": 194,
    "resname": "GLN",
    "sasa": 0.0,
    "partial_charge_B": -0.12,
    "F_metal": 0.0,
    "F_P": 0.0,
    "F_hal": 0.0,
    "total_density": 124322.90625,
    "centroid": [
      3.333564043045044,
      -6.563103675842285,
      -1.0974892377853394
    ],
    "dipole_rho": [
      -19887.849609375,
      46438.3828125,
      -4778.1845703125
    ],
    "curv_rho": 535189600.0,
    "curv_rho_failed": false,
    "gpu_density_B_requested": "vector",
    "gpu_density_B_effective": "vector",
    "gpu_density_B_fallback_from_vector": false,
    "gpu_density_A_requested": null,
    "gpu_density_A_effective": null,
    "gpu_density_A_fallback_from_vector": false,
    "xtb_A_used": false,
    "xtb_A_success": false,
    "xtb_charge_length_mismatch": false
  },
  "C:195": {
    "id": "C:195",
    "chain": "C",
    "resseq": 195,
    "resname": "LEU",
    "sasa": 0.0,
    "partial_charge_B": -0.06000000000000002,
    "F_metal": 0.0,
    "F_P": 0.0,
    "F_hal": 0.0,
    "total_density": 136122.71875,
    "centroid": [
      3.280299425125122,
      -6.4600019454956055,
      -1.5898971557617188
    ],
    "dipole_rho": [
      -23932.134765625,
      39927.98828125,
      -3210.4072265625
    ],
    "curv_rho": 592101056.0,
    "curv_rho_failed": false,
    "gpu_density_B_requested": "vector",
    "gpu_density_B_effective": "vector",
    "gpu_density_B_fallback_from_vector": false,
    "gpu_density_A_requested": null,
    "gpu_density_A_effective": null,
    "gpu_density_A_fallback_from_vector": false,
    "xtb_A_used": false,
    "xtb_A_success": false,
    "xtb_charge_length_mismatch": false
  },
  "C:196": {
    "id": "C:196",
    "chain": "C",
    "resseq": 196,
    "resname": "GLU",
    "sasa": 0.0,
    "partial_charge_B": -0.54,
    "F_metal": 0.0,
    "F_P": 0.0,
    "F_hal": 0.0,
    "total_density": 134276.109375,
    "centroid": [
      3.7027881145477295,
      -6.294480800628662,
      -1.4013371467590332
    ],
    "dipole_rho": [
      -31810.126953125,
      30693.60546875,
      1697.3243408203125
    ],
    "curv_rho": 567852032.0,
    "curv_rho_failed": false,
    "gpu_density_B_requested": "vector",
    "gpu_density_B_effective": "vector",
    "gpu_density_B_fallback_from_vector": false,
    "gpu_density_A_requested": null,
    "gpu_density_A_effective": null,
    "gpu_density_A_fallback_from_vector": false,
    "xtb_A_used": false,
    "xtb_A_success": false,
    "xtb_charge_length_mismatch": false
  },
  "C:197": {
    "id": "C:197",
    "chain": "C",
    "resseq": 197,
    "resname": "ARG",
    "sasa": 0.0,
    "partial_charge_B": 0.4799999999999999,
    "F_metal": 0.0,
    "F_P": 0.0,
    "F_hal": 0.0,
    "total_density": 115553.3203125,
    "centroid": [
      3.6944198608398438,
      -6.635298252105713,
      -1.1562358140945435
    ],
    "dipole_rho": [
      -28426.0390625,
      37881.9296875,
      -16572.349609375
    ],
    "curv_rho": 463408288.0,
    "curv_rho_failed": false,
    "gpu_density_B_requested": "vector",
    "gpu_density_B_effective": "vector",
    "gpu_density_B_fallback_from_vector": false,
    "gpu_density_A_requested": null,
    "gpu_density_A_effective": null,
    "gpu_density_A_fallback_from_vector": false,
    "xtb_A_used": false,
    "xtb_A_success": false,
    "xtb_charge_length_mismatch": false
  },
  "C:198": {
    "id": "C:198",
    "chain": "C",
    "resseq": 198,
    "resname": "GLY",
    "sasa": 0.0,
    "partial_charge_B": -0.06000000000000002,
    "F_metal": 0.0,
    "F_P": 0.0,
    "F_hal": 0.0,
    "total_density": 99081.9375,
    "centroid": [
      3.6927223205566406,
      -6.755735874176025,
      -1.5577794313430786
    ],
    "dipole_rho": [
      -15741.91015625,
      40590.3984375,
      -5308.73681640625
    ],
    "curv_rho": 427180384.0,
    "curv_rho_failed": false,
    "gpu_density_B_requested": "vector",
    "gpu_density_B_effective": "vector",
    "gpu_density_B_fallback_from_vector": false,
    "gpu_density_A_requested": null,
    "gpu_density_A_effective": null,
    "gpu_density_A_fallback_from_vector": false,
    "xtb_A_used": false,
    "xtb_A_success": false,
    "xtb_charge_length_mismatch": false
  },
  "C:199": {
    "id": "C:199",
    "chain": "C",
    "resseq": 199,
    "resname": "PHE",
    "sasa": 0.0,
    "partial_charge_B": -0.06000000000000002,
    "F_metal": 0.0,
    "F_P": 0.0,
    "F_hal": 0.0,
    "total_density": 117338.0078125,
    "centroid": [
      3.844440460205078,
      -6.583481311798096,
      -1.9783844947814941
    ],
    "dipole_rho": [
      -22637.1328125,
      36483.6171875,
      -8296.1123046875
    ],
    "curv_rho": 495460352.0,
    "curv_rho_failed": false,
    "gpu_density_B_requested": "vector",
    "gpu_density_B_effective": "vector",
    "gpu_density_B_fallback_from_vector": false,
    "gpu_density_A_requested": null,
    "gpu_density_A_effective": null,
    "gpu_density_A_fallback_from_vector": false,
    "xtb_A_used": false,
    "xtb_A_success": false,
    "xtb_charge_length_mismatch": false
  },
  "C:200": {
    "id": "C:200",
    "chain": "C",
    "resseq": 200,
    "resname": "LEU",
    "sasa": 0.0,
    "partial_charge_B": -0.06000000000000002,
    "F_metal": 0.0,
    "F_P": 0.0,
    "F_hal": 0.0,
    "total_density": 106827.578125,
    "centroid": [
      4.079005718231201,
      -6.5100531578063965,
      -1.543609619140625
    ],
    "dipole_rho": [
      -27413.9765625,
      45413.49609375,
      -484.4320068359375
    ],
    "curv_rho": 442723232.0,
    "curv_rho_failed": false,
    "gpu_density_B_requested": "vector",
    "gpu_density_B_effective": "vector",
    "gpu_density_B_fallback_from_vector": false,
    "gpu_density_A_requested": null,
    "gpu_density_A_effective": null,
    "gpu_density_A_fallback_from_vector": false,
    "xtb_A_used": false,
    "xtb_A_success": false,
    "xtb_charge_length_mismatch": false
  },
  "C:201": {
    "id": "C:201",
    "chain": "C",
    "resseq": 201,
    "resname": "ALA",
    "sasa": 0.03152985870838165,
    "partial_charge_B": -0.06466149348603849,
    "F_metal": 0.0,
    "F_P": 0.0,
    "F_hal": 0.0,
    "total_density": 83806.1953125,
    "centroid": [
      3.984494686126709,
      -6.90798807144165,
      -1.6139570474624634
    ],
    "dipole_rho": [
      -23377.376953125,
      41402.97265625,
      -5720.361328125
    ],
    "curv_rho": 336744224.0,
    "curv_rho_failed": false,
    "gpu_density_B_requested": "vector",
    "gpu_density_B_effective": "vector",
    "gpu_density_B_fallback_from_vector": false,
    "gpu_density_A_requested": null,
    "gpu_density_A_effective": null,
    "gpu_density_A_fallback_from_vector": false,
    "xtb_A_used": false,
    "xtb_A_success": false,
    "xtb_charge_length_mismatch": false
  },
  "C:202": {
    "id": "C:202",
    "chain": "C",
    "resseq": 202,
    "resname": "LYS",
    "sasa": 0.09458957612514496,
    "partial_charge_B": 0.1479689609162308,
    "F_metal": 0.0,
    "F_P": 0.0,
    "F_hal": 0.0,
    "total_density": 106097.140625,
    "centroid": [
      3.775033473968506,
      -6.927211761474609,
      -2.0261237621307373
    ],
    "dipole_rho": [
      -28129.921875,
      56140.625,
      -8793.2451171875
    ],
    "curv_rho": 401289568.0,
    "curv_rho_failed": false,
    "gpu_density_B_requested": "vector",
    "gpu_density_B_effective": "vector",
    "gpu_density_B_fallback_from_vector": false,
    "gpu_density_A_requested": null,
    "gpu_density_A_effective": null,
    "gpu_density_A_fallback_from_vector": false,
    "xtb_A_used": false,
    "xtb_A_success": false,
    "xtb_charge_length_mismatch": false
  },
  "C:203": {
    "id": "C:203",
    "chain": "C",
    "resseq": 203,
    "resname": "ILE",
    "sasa": 0.0,
    "partial_charge_B": -0.06000000000000002,
    "F_metal": 0.0,
    "F_P": 0.0,
    "F_hal": 0.0,
    "total_density": 96075.5546875,
    "centroid": [
      4.2312469482421875,
      -6.663143634796143,
      -2.0867321491241455
    ],
    "dipole_rho": [
      -26938.701171875,
      45517.54296875,
      -8125.0888671875
    ],
    "curv_rho": 402699808.0,
    "curv_rho_failed": false,
    "gpu_density_B_requested": "vector",
    "gpu_density_B_effective": "vector",
    "gpu_density_B_fallback_from_vector": false,
    "gpu_density_A_requested": null,
    "gpu_density_A_effective": null,
    "gpu_density_A_fallback_from_vector": false,
    "xtb_A_used": false,
    "xtb_A_success": false,
    "xtb_charge_length_mismatch": false
  },
  "C:204": {
    "id": "C:204",
    "chain": "C",
    "resseq": 204,
    "resname": "VAL",
    "sasa": 0.0,
    "partial_charge_B": -0.06000000000000002,
    "F_metal": 0.0,
    "F_P": 0.0,
    "F_hal": 0.0,
    "total_density": 80468.75,
    "centroid": [
      4.425980567932129,
      -6.791927814483643,
      -1.7524738311767578
    ],
    "dipole_rho": [
      -25528.490234375,
      37074.20703125,
      -9105.802734375
    ],
    "curv_rho": 312350304.0,
    "curv_rho_failed": false,
    "gpu_density_B_requested": "vector",
    "gpu_density_B_effective": "vector",
    "gpu_density_B_fallback_from_vector": false,
    "gpu_density_A_requested": null,
    "gpu_density_A_effective": null,
    "gpu_density_A_fallback_from_vector": false,
    "xtb_A_used": false,
    "xtb_A_success": false,
    "xtb_charge_length_mismatch": false
  },
  "C:205": {
    "id": "C:205",
    "chain": "C",
    "resseq": 205,
    "resname": "PRO",
    "sasa": 3.7083210945129395,
    "partial_charge_B": -0.15000000000000005,
    "F_metal": 0.0,
    "F_P": 0.0,
    "F_hal": 0.0,
    "total_density": 64307.29296875,
    "centroid": [
      4.562266826629639,
      -6.985466480255127,
      -1.8327727317810059
    ],
    "dipole_rho": [
      -23964.001953125,
      38351.42578125,
      -11649.796875
    ],
    "curv_rho": 239356208.0,
    "curv_rho_failed": false,
    "gpu_density_B_requested": "vector",
    "gpu_density_B_effective": "vector",
    "gpu_density_B_fallback_from_vector": false,
    "gpu_density_A_requested": null,
    "gpu_density_A_effective": null,
    "gpu_density_A_fallback_from_vector": false,
    "xtb_A_used": false,
    "xtb_A_success": false,
    "xtb_charge_length_mismatch": false
  },
  "C:206": {
    "id": "C:206",
    "chain": "C",
    "resseq": 206,
    "resname": "GLY",
    "sasa": 2.5719146728515625,
    "partial_charge_B": -0.15000000000000005,
    "F_metal": 0.0,
    "F_P": 0.0,
    "F_hal": 0.0,
    "total_density": 60838.0,
    "centroid": [
      4.433994293212891,
      -7.031154632568359,
      -1.4190175533294678
    ],
    "dipole_rho": [
      -21868.580078125,
      37878.97265625,
      -11983.1181640625
    ],
    "curv_rho": 227354032.0,
    "curv_rho_failed": false,
    "gpu_density_B_requested": "vector",
    "gpu_density_B_effective": "vector",
    "gpu_density_B_fallback_from_vector": false,
    "gpu_density_A_requested": null,
    "gpu_density_A_effective": null,
    "gpu_density_A_fallback_from_vector": false,
    "xtb_A_used": false,
    "xtb_A_success": false,
    "xtb_charge_length_mismatch": false
  },
  "C:207": {
    "id": "C:207",
    "chain": "C",
    "resseq": 207,
    "resname": "PHE",
    "sasa": 0.0,
    "partial_charge_B": -0.06000000000000002,
    "F_metal": 0.0,
    "F_P": 0.0,
    "F_hal": 0.0,
    "total_density": 90495.9375,
    "centroid": [
      4.133349895477295,
      -6.708788871765137,
      -1.2279610633850098
    ],
    "dipole_rho": [
      -32556.744140625,
      48541.375,
      -3986.521484375
    ],
    "curv_rho": 359680576.0,
    "curv_rho_failed": false,
    "gpu_density_B_requested": "vector",
    "gpu_density_B_effective": "vector",
    "gpu_density_B_fallback_from_vector": false,
    "gpu_density_A_requested": null,
    "gpu_density_A_effective": null,
    "gpu_density_A_fallback_from_vector": false,
    "xtb_A_used": false,
    "xtb_A_success": false,
    "xtb_charge_length_mismatch": false
  },
  "C:208": {
    "id": "C:208",
    "chain": "C",
    "resseq": 208,
    "resname": "ASP",
    "sasa": 1.891791582107544,
    "partial_charge_B": -1.35,
    "F_metal": 0.0,
    "F_P": 0.0,
    "F_hal": 0.0,
    "total_density": 71098.6796875,
    "centroid": [
      3.903700828552246,
      -7.044647693634033,
      -1.038485050201416
    ],
    "dipole_rho": [
      -26549.021484375,
      38553.3984375,
      -12372.7783203125
    ],
    "curv_rho": 279384704.0,
    "curv_rho_failed": false,
    "gpu_density_B_requested": "vector",
    "gpu_density_B_effective": "vector",
    "gpu_density_B_fallback_from_vector": false,
    "gpu_density_A_requested": null,
    "gpu_density_A_effective": null,
    "gpu_density_A_fallback_from_vector": false,
    "xtb_A_used": false,
    "xtb_A_success": false,
    "xtb_charge_length_mismatch": false
  },
  "C:209": {
    "id": "C:209",
    "chain": "C",
    "resseq": 209,
    "resname": "GLU",
    "sasa": 0.0,
    "partial_charge_B": -0.54,
    "F_metal": 0.0,
    "F_P": 0.0,
    "F_hal": 0.0,
    "total_density": 93874.90625,
    "centroid": [
      3.551259756088257,
      -6.968626022338867,
      -1.1814591884613037
    ],
    "dipole_rho": [
      -26776.865234375,
      47875.8359375,
      -6959.60546875
    ],
    "curv_rho": 367138112.0,
    "curv_rho_failed": false,
    "gpu_density_B_requested": "vector",
    "gpu_density_B_effective": "vector",
    "gpu_density_B_fallback_from_vector": false,
    "gpu_density_A_requested": null,
    "gpu_density_A_effective": null,
    "gpu_density_A_fallback_from_vector": false,
    "xtb_A_used": false,
    "xtb_A_success": false,
    "xtb_charge_length_mismatch": false
  },
  "C:210": {
    "id": "C:210",
    "chain": "C",
    "resseq": 210,
    "resname": "SER",
    "sasa": 0.0,
    "partial_charge_B": -0.3,
    "F_metal": 0.0,
    "F_P": 0.0,
    "F_hal": 0.0,
    "total_density": 78987.8984375,
    "centroid": [
      3.6326684951782227,
      -7.023927211761475,
      -0.8583434224128723
    ],
    "dipole_rho": [
      -19595.390625,
      40065.67578125,
      -17534.796875
    ],
    "curv_rho": 314333760.0,
    "curv_rho_failed": false,
    "gpu_density_B_requested": "vector",
    "gpu_density_B_effective": "vector",
    "gpu_density_B_fallback_from_vector": false,
    "gpu_density_A_requested": null,
    "gpu_density_A_effective": null,
    "gpu_density_A_fallback_from_vector": false,
    "xtb_A_used": false,
    "xtb_A_success": false,
    "xtb_charge_length_mismatch": false
  },
  "C:211": {
    "id": "C:211",
    "chain": "C",
    "resseq": 211,
    "resname": "THR",
    "sasa": 0.0,
    "partial_charge_B": -0.3,
    "F_metal": 0.0,
    "F_P": 0.0,
    "F_hal": 0.0,
    "total_density": 98475.7421875,
    "centroid": [
      3.3667986392974854,
      -6.833492279052734,
      -0.6153131723403931
    ],
    "dipole_rho": [
      -26618.150390625,
      44548.359375,
      -17728.34375
    ],
    "curv_rho": 402682816.0,
    "curv_rho_failed": false,
    "gpu_density_B_requested": "vector",
    "gpu_density_B_effective": "vector",
    "gpu_density_B_fallback_from_vector": false,
    "gpu_density_A_requested": null,
    "gpu_density_A_effective": null,
    "gpu_density_A_fallback_from_vector": false,
    "xtb_A_used": false,
    "xtb_A_success": false,
    "xtb_charge_length_mismatch": false
  },
  "C:212": {
    "id": "C:212",
    "chain": "C",
    "resseq": 212,
    "resname": "ALA",
    "sasa": 1.161556601524353,
    "partial_charge_B": -0.15000000000000005,
    "F_metal": 0.0,
    "F_P": 0.0,
    "F_hal": 0.0,
    "total_density": 75873.9453125,
    "centroid": [
      3.6023552417755127,
      -6.940524101257324,
      -0.43801504373550415
    ],
    "dipole_rho": [
      -22859.6875,
      36400.98828125,
      -22033.41796875
    ],
    "curv_rho": 303993440.0,
    "curv_rho_failed": false,
    "gpu_density_B_requested": "vector",
    "gpu_density_B_effective": "vector",
    "gpu_density_B_fallback_from_vector": false,
    "gpu_density_A_requested": null,
    "gpu_density_A_effective": null,
    "gpu_density_A_fallback_from_vector": false,
    "xtb_A_used": false,
    "xtb_A_success": false,
    "xtb_charge_length_mismatch": false
  },
  "C:213": {
    "id": "C:213",
    "chain": "C",
    "resseq": 213,
    "resname": "VAL",
    "sasa": 0.09679638594388962,
    "partial_charge_B": -0.07431074356288062,
    "F_metal": 0.0,
    "F_P": 0.0,
    "F_hal": 0.0,
    "total_density": 80843.4375,
    "centroid": [
      3.7829675674438477,
      -6.78490686416626,
      -0.4457649290561676
    ],
    "dipole_rho": [
      -33724.6953125,
      31038.73828125,
      -21985.42578125
    ],
    "curv_rho": 318639264.0,
    "curv_rho_failed": false,
    "gpu_density_B_requested": "vector",
    "gpu_density_B_effective": "vector",
    "gpu_density_B_fallback_from_vector": false,
    "gpu_density_A_requested": null,
    "gpu_density_A_effective": null,
    "gpu_density_A_fallback_from_vector": false,
    "xtb_A_used": false,
    "xtb_A_success": false,
    "xtb_charge_length_mismatch": false
  },
  "C:214": {
    "id": "C:214",
    "chain": "C",
    "resseq": 214,
    "resname": "PRO",
    "sasa": 0.0,
    "partial_charge_B": -0.06000000000000002,
    "F_metal": 0.0,
    "F_P": 0.0,
    "F_hal": 0.0,
    "total_density": 99172.53125,
    "centroid": [
      3.642350912094116,
      -6.576953887939453,
      -0.5127714276313782
    ],
    "dipole_rho": [
      -29504.453125,
      33537.765625,
      -26940.923828125
    ],
    "curv_rho": 407623008.0,
    "curv_rho_failed": false,
    "gpu_density_B_requested": "vector",
    "gpu_density_B_effective": "vector",
    "gpu_density_B_fallback_from_vector": false,
    "gpu_density_A_requested": null,
    "gpu_density_A_effective": null,
    "gpu_density_A_fallback_from_vector": false,
    "xtb_A_used": false,
    "xtb_A_success": false,
    "xtb_charge_length_mismatch": false
  },
  "C:215": {
    "id": "C:215",
    "chain": "C",
    "resseq": 215,
    "resname": "LYS",
    "sasa": 0.0,
    "partial_charge_B": 0.11999999999999997,
    "F_metal": 0.0,
    "F_P": 0.0,
    "F_hal": 0.0,
    "total_density": 99795.21875,
    "centroid": [
      3.2666661739349365,
      -6.815557956695557,
      -0.19303365051746368
    ],
    "dipole_rho": [
      -26802.80078125,
      29093.3125,
      -28905.1640625
    ],
    "curv_rho": 403645696.0,
    "curv_rho_failed": false,
    "gpu_density_B_requested": "vector",
    "gpu_density_B_effective": "vector",
    "gpu_density_B_fallback_from_vector": false,
    "gpu_density_A_requested": null,
    "gpu_density_A_effective": null,
    "gpu_density_A_fallback_from_vector": false,
    "xtb_A_used": false,
    "xtb_A_success": false,
    "xtb_charge_length_mismatch": false
  },
  "C:216": {
    "id": "C:216",
    "chain": "C",
    "resseq": 216,
    "resname": "ALA",
    "sasa": 0.1613273024559021,
    "partial_charge_B": -0.08385123816994566,
    "F_metal": 0.0,
    "F_P": 0.0,
    "F_hal": 0.0,
    "total_density": 79044.015625,
    "centroid": [
      3.6431431770324707,
      -6.647088527679443,
      -0.09251295775175095
    ],
    "dipole_rho": [
      -25494.615234375,
      31036.814453125,
      -32537.12109375
    ],
    "curv_rho": 323504544.0,
    "curv_rho_failed": false,
    "gpu_density_B_requested": "vector",
    "gpu_density_B_effective": "vector",
    "gpu_density_B_fallback_from_vector": false,
    "gpu_density_A_requested": null,
    "gpu_density_A_effective": null,
    "gpu_density_A_fallback_from_vector": false,
    "xtb_A_used": false,
    "xtb_A_success": false,
    "xtb_charge_length_mismatch": false
  },
  "C:217": {
    "id": "C:217",
    "chain": "C",
    "resseq": 217,
    "resname": "GLU",
    "sasa": 0.0,
    "partial_charge_B": -0.54,
    "F_metal": 0.0,
    "F_P": 0.0,
    "F_hal": 0.0,
    "total_density": 89729.0234375,
    "centroid": [
      3.7800827026367188,
      -6.404775619506836,
      -0.11313366144895554
    ],
    "dipole_rho": [
      -34414.65625,
      20028.669921875,
      -33250.61328125
    ],
    "curv_rho": 360304928.0,
    "curv_rho_failed": false,
    "gpu_density_B_requested": "vector",
    "gpu_density_B_effective": "vector",
    "gpu_density_B_fallback_from_vector": false,
    "gpu_density_A_requested": null,
    "gpu_density_A_effective": null,
    "gpu_density_A_fallback_from_vector": false,
    "xtb_A_used": false,
    "xtb_A_success": false,
    "xtb_charge_length_mismatch": false
  },
  "C:218": {
    "id": "C:218",
    "chain": "C",
    "resseq": 218,
    "resname": "TRP",
    "sasa": 0.0,
    "partial_charge_B": 0.11999999999999997,
    "F_metal": 0.0,
    "F_P": 0.0,
    "F_hal": 0.0,
    "total_density": 123908.0546875,
    "centroid": [
      3.2354514598846436,
      -6.182623386383057,
      -0.038869041949510574
    ],
    "dipole_rho": [
      -34724.18359375,
      31854.8046875,
      -39123.6796875
    ],
    "curv_rho": 515007488.0,
    "curv_rho_failed": false,
    "gpu_density_B_requested": "vector",
    "gpu_density_B_effective": "vector",
    "gpu_density_B_fallback_from_vector": false,
    "gpu_density_A_requested": null,
    "gpu_density_A_effective": null,
    "gpu_density_A_fallback_from_vector": false,
    "xtb_A_used": false,
    "xtb_A_success": false,
    "xtb_charge_length_mismatch": false
  },
  "C:219": {
    "id": "C:219",
    "chain": "C",
    "resseq": 219,
    "resname": "THR",
    "sasa": 0.0,
    "partial_charge_B": -0.3,
    "F_metal": 0.0,
    "F_P": 0.0,
    "F_hal": 0.0,
    "total_density": 87831.9609375,
    "centroid": [
      3.278264284133911,
      -6.539683818817139,
      0.1682160347700119
    ],
    "dipole_rho": [
      -30124.4765625,
      27432.5625,
      -37563.0625
    ],
    "curv_rho": 367518784.0,
    "curv_rho_failed": false,
    "gpu_density_B_requested": "vector",
    "gpu_density_B_effective": "vector",
    "gpu_density_B_fallback_from_vector": false,
    "gpu_density_A_requested": null,
    "gpu_density_A_effective": null,
    "gpu_density_A_fallback_from_vector": false,
    "xtb_A_used": false,
    "xtb_A_success": false,
    "xtb_charge_length_mismatch": false
  },
  "C:220": {
    "id": "C:220",
    "chain": "C",
    "resseq": 220,
    "resname": "ASN",
    "sasa": 3.2926559448242188,
    "partial_charge_B": -0.30000000000000004,
    "F_metal": 0.0,
    "F_P": 0.0,
    "F_hal": 0.0,
    "total_density": 72122.5390625,
    "centroid": [
      3.514176368713379,
      -6.584595680236816,
      0.2993549108505249
    ],
    "dipole_rho": [
      -30389.673828125,
      21976.068359375,
      -37219.38671875
    ],
    "curv_rho": 285547040.0,
    "curv_rho_failed": false,
    "gpu_density_B_requested": "vector",
    "gpu_density_B_effective": "vector",
    "gpu_density_B_fallback_from_vector": false,
    "gpu_density_A_requested": null,
    "gpu_density_A_effective": null,
    "gpu_density_A_fallback_from_vector": false,
    "xtb_A_used": false,
    "xtb_A_success": false,
    "xtb_charge_length_mismatch": false
  },
  "C:221": {
    "id": "C:221",
    "chain": "C",
    "resseq": 221,
    "resname": "GLY",
    "sasa": 0.0,
    "partial_charge_B": -0.06000000000000002,
    "F_metal": 0.0,
    "F_P": 0.0,
    "F_hal": 0.0,
    "total_density": 77608.109375,
    "centroid": [
      3.743664503097534,
      -6.311280727386475,
      0.21828188002109528
    ],
    "dipole_rho": [
      -30235.01953125,
      15160.294921875,
      -38368.9140625
    ],
    "curv_rho": 304256640.0,
    "curv_rho_failed": false,
    "gpu_density_B_requested": "vector",
    "gpu_density_B_effective": "vector",
    "gpu_density_B_fallback_from_vector": false,
    "gpu_density_A_requested": null,
    "gpu_density_A_effective": null,
    "gpu_density_A_fallback_from_vector": false,
    "xtb_A_used": false,
    "xtb_A_success": false,
    "xtb_charge_length_mismatch": false
  },
  "C:222": {
    "id": "C:222",
    "chain": "C",
    "resseq": 222,
    "resname": "GLU",
    "sasa": 1.3330812454223633,
    "partial_charge_B": -1.35,
    "F_metal": 0.0,
    "F_P": 0.0,
    "F_hal": 0.0,
    "total_density": 74950.4296875,
    "centroid": [
      3.8906524181365967,
      -6.0398759841918945,
      0.3103524148464203
    ],
    "dipole_rho": [
      -30998.912109375,
      13158.1357421875,
      -45172.85546875
    ],
    "curv_rho": 300496192.0,
    "curv_rho_failed": false,
    "gpu_density_B_requested": "vector",
    "gpu_density_B_effective": "vector",
    "gpu_density_B_fallback_from_vector": false,
    "gpu_density_A_requested": null,
    "gpu_density_A_effective": null,
    "gpu_density_A_fallback_from_vector": false,
    "xtb_A_used": false,
    "xtb_A_success": false,
    "xtb_charge_length_mismatch": false
  },
  "C:223": {
    "id": "C:223",
    "chain": "C",
    "resseq": 223,
    "resname": "VAL",
    "sasa": 0.0,
    "partial_charge_B": -0.06000000000000002,
    "F_metal": 0.0,
    "F_P": 0.0,
    "F_hal": 0.0,
    "total_density": 96797.5234375,
    "centroid": [
      3.8504281044006348,
      -5.85701847076416,
      -0.018691984936594963
    ],
    "dipole_rho": [
      -40525.03515625,
      11338.7060546875,
      -43530.4453125
    ],
    "curv_rho": 399234432.0,
    "curv_rho_failed": false,
    "gpu_density_B_requested": "vector",
    "gpu_density_B_effective": "vector",
    "gpu_density_B_fallback_from_vector": false,
    "gpu_density_A_requested": null,
    "gpu_density_A_effective": null,
    "gpu_density_A_fallback_from_vector": false,
    "xtb_A_used": false,
    "xtb_A_success": false,
    "xtb_charge_length_mismatch": false
  },
  "C:224": {
    "id": "C:224",
    "chain": "C",
    "resseq": 224,
    "resname": "TYR",
    "sasa": 0.0,
    "partial_charge_B": -0.3,
    "F_metal": 0.0,
    "F_P": 0.0,
    "F_hal": 0.0,
    "total_density": 123744.9140625,
    "centroid": [
      3.594879627227783,
      -5.922591209411621,
      -0.13222536444664001
    ],
    "dipole_rho": [
      -38503.671875,
      15545.45703125,
      -43260.23046875
    ],
    "curv_rho": 496126816.0,
    "curv_rho_failed": false,
    "gpu_density_B_requested": "vector",
    "gpu_density_B_effective": "vector",
    "gpu_density_B_fallback_from_vector": false,
    "gpu_density_A_requested": null,
    "gpu_density_A_effective": null,
    "gpu_density_A_fallback_from_vector": false,
    "xtb_A_used": false,
    "xtb_A_success": false,
    "xtb_charge_length_mismatch": false
  },
  "C:225": {
    "id": "C:225",
    "chain": "C",
    "resseq": 225,
    "resname": "LYS",
    "sasa": 2.4055423736572266,
    "partial_charge_B": 0.29999999999999993,
    "F_metal": 0.0,
    "F_P": 0.0,
    "F_hal": 0.0,
    "total_density": 92976.8203125,
    "centroid": [
      3.405993700027466,
      -5.971156120300293,
      0.39393532276153564
    ],
    "dipole_rho": [
      -36782.2109375,
      14570.4677734375,
      -57173.3125
    ],
    "curv_rho": 389014368.0,
    "curv_rho_failed": false,
    "gpu_density_B_requested": "vector",
    "gpu_density_B_effective": "vector",
    "gpu_density_B_fallback_from_vector": false,
    "gpu_density_A_requested": null,
    "gpu_density_A_effective": null,
    "gpu_density_A_fallback_from_vector": false,
    "xtb_A_used": false,
    "xtb_A_success": false,
    "xtb_charge_length_mismatch": false
  },
  "C:226": {
    "id": "C:226",
    "chain": "C",
    "resseq": 226,
    "resname": "SER",
    "sasa": 0.0,
    "partial_charge_B": -0.3,
    "F_metal": 0.0,
    "F_P": 0.0,
    "F_hal": 0.0,
    "total_density": 98487.2734375,
    "centroid": [
      3.2798283100128174,
      -5.65717887878418,
      0.40418756008148193
    ],
    "dipole_rho": [
      -32671.982421875,
      7977.8623046875,
      -46369.02734375
    ],
    "curv_rho": 424570528.0,
    "curv_rho_failed": false,
    "gpu_density_B_requested": "vector",
    "gpu_density_B_effective": "vector",
    "gpu_density_B_fallback_from_vector": false,
    "gpu_density_A_requested": null,
    "gpu_density_A_effective": null,
    "gpu_density_A_fallback_from_vector": false,
    "xtb_A_used": false,
    "xtb_A_success": false,
    "xtb_charge_length_mismatch": false
  },
  "C:227": {
    "id": "C:227",
    "chain": "C",
    "resseq": 227,
    "resname": "ALA",
    "sasa": 0.0,
    "partial_charge_B": -0.06000000000000002,
    "F_metal": 0.0,
    "F_P": 0.0,
    "F_hal": 0.0,
    "total_density": 113069.09375,
    "centroid": [
      3.1842782497406006,
      -5.739405155181885,
      0.195887491106987
    ],
    "dipole_rho": [
      -29626.546875,
      7425.7861328125,
      -37115.21484375
    ],
    "curv_rho": 498001664.0,
    "curv_rho_failed": false,
    "gpu_density_B_requested": "vector",
    "gpu_density_B_effective": "vector",
    "gpu_density_B_fallback_from_vector": false,
    "gpu_density_A_requested": null,
    "gpu_density_A_effective": null,
    "gpu_density_A_fallback_from_vector": false,
    "xtb_A_used": false,
    "xtb_A_success": false,
    "xtb_charge_length_mismatch": false
  },
  "C:228": {
    "id": "C:228",
    "chain": "C",
    "resseq": 228,
    "resname": "ARG",
    "sasa": 0.0,
    "partial_charge_B": 0.4799999999999999,
    "F_metal": 0.0,
    "F_P": 0.0,
    "F_hal": 0.0,
    "total_density": 113074.4609375,
    "centroid": [
      3.0559842586517334,
      -6.066783905029297,
      0.26258745789527893
    ],
    "dipole_rho": [
      -34142.00390625,
      25826.943359375,
      -51130.6015625
    ],
    "curv_rho": 483212160.0,
    "curv_rho_failed": false,
    "gpu_density_B_requested": "vector",
    "gpu_density_B_effective": "vector",
    "gpu_density_B_fallback_from_vector": false,
    "gpu_density_A_requested": null,
    "gpu_density_A_effective": null,
    "gpu_density_A_fallback_from_vector": false,
    "xtb_A_used": false,
    "xtb_A_success": false,
    "xtb_charge_length_mismatch": false
  },
  "C:229": {
    "id": "C:229",
    "chain": "C",
    "resseq": 229,
    "resname": "LEU",
    "sasa": 0.0,
    "partial_charge_B": -0.06000000000000002,
    "F_metal": 0.0,
    "F_P": 0.0,
    "F_hal": 0.0,
    "total_density": 105994.0,
    "centroid": [
      2.887486696243286,
      -5.895450592041016,
      0.4921022653579712
    ],
    "dipole_rho": [
      -36287.10546875,
      9984.59375,
      -54932.46484375
    ],
    "curv_rho": 466371616.0,
    "curv_rho_failed": false,
    "gpu_density_B_requested": "vector",
    "gpu_density_B_effective": "vector",
    "gpu_density_B_fallback_from_vector": false,
    "gpu_density_A_requested": null,
    "gpu_density_A_effective": null,
    "gpu_density_A_fallback_from_vector": false,
    "xtb_A_used": false,
    "xtb_A_success": false,
    "xtb_charge_length_mismatch": false
  },
  "C:230": {
    "id": "C:230",
    "chain": "C",
    "resseq": 230,
    "resname": "ALA",
    "sasa": 0.0,
    "partial_charge_B": -0.06000000000000002,
    "F_metal": 0.0,
    "F_P": 0.0,
    "F_hal": 0.0,
    "total_density": 120160.96875,
    "centroid": [
      2.683623790740967,
      -5.660697937011719,
      0.38546738028526306
    ],
    "dipole_rho": [
      -37823.90234375,
      4585.6806640625,
      -39705.10546875
    ],
    "curv_rho": 537623040.0,
    "curv_rho_failed": false,
    "gpu_density_B_requested": "vector",
    "gpu_density_B_effective": "vector",
    "gpu_density_B_fallback_from_vector": false,
    "gpu_density_A_requested": null,
    "gpu_density_A_effective": null,
    "gpu_density_A_fallback_from_vector": false,
    "xtb_A_used": false,
    "xtb_A_success": false,
    "xtb_charge_length_mismatch": false
  },
  "C:231": {
    "id": "C:231",
    "chain": "C",
    "resseq": 231,
    "resname": "VAL",
    "sasa": 0.0,
    "partial_charge_B": -0.06000000000000002,
    "F_metal": 0.0,
    "F_P": 0.0,
    "F_hal": 0.0,
    "total_density": 129363.796875,
    "centroid": [
      2.667999267578125,
      -5.8959150314331055,
      0.18885116279125214
    ],
    "dipole_rho": [
      -27024.232421875,
      5377.705078125,
      -31718.93359375
    ],
    "curv_rho": 599064960.0,
    "curv_rho_failed": false,
    "gpu_density_B_requested": "vector",
    "gpu_density_B_effective": "vector",
    "gpu_density_B_fallback_from_vector": false,
    "gpu_density_A_requested": null,
    "gpu_density_A_effective": null,
    "gpu_density_A_fallback_from_vector": false,
    "xtb_A_used": false,
    "xtb_A_success": false,
    "xtb_charge_length_mismatch": false
  },
  "C:232": {
    "id": "C:232",
    "chain": "C",
    "resseq": 232,
    "resname": "GLU",
    "sasa": 0.0,
    "partial_charge_B": -0.54,
    "F_metal": 0.0,
    "F_P": 0.0,
    "F_hal": 0.0,
    "total_density": 118317.203125,
    "centroid": [
      2.5417556762695312,
      -6.048937797546387,
      0.3828394114971161
    ],
    "dipole_rho": [
      -33791.35546875,
      23355.29296875,
      -49328.3515625
    ],
    "curv_rho": 538422976.0,
    "curv_rho_failed": false,
    "gpu_density_B_requested": "vector",
    "gpu_density_B_effective": "vector",
    "gpu_density_B_fallback_from_vector": false,
    "gpu_density_A_requested": null,
    "gpu_density_A_effective": null,
    "gpu_density_A_fallback_from_vector": false,
    "xtb_A_used": false,
    "xtb_A_success": false,
    "xtb_charge_length_mismatch": false
  },
  "C:233": {
    "id": "C:233",
    "chain": "C",
    "resseq": 233,
    "resname": "GLY",
    "sasa": 0.0,
    "partial_charge_B": -0.06000000000000002,
    "F_metal": 0.0,
    "F_P": 0.0,
    "F_hal": 0.0,
    "total_density": 116938.1875,
    "centroid": [
      2.2726924419403076,
      -5.763543128967285,
      0.5218193531036377
    ],
    "dipole_rho": [
      -28756.00390625,
      9975.6796875,
      -38982.015625
    ],
    "curv_rho": 556155264.0,
    "curv_rho_failed": false,
    "gpu_density_B_requested": "vector",
    "gpu_density_B_effective": "vector",
    "gpu_density_B_fallback_from_vector": false,
    "gpu_density_A_requested": null,
    "gpu_density_A_effective": null,
    "gpu_density_A_fallback_from_vector": false,
    "xtb_A_used": false,
    "xtb_A_success": false,
    "xtb_charge_length_mismatch": false
  },
  "C:234": {
    "id": "C:234",
    "chain": "C",
    "resseq": 234,
    "resname": "LEU",
    "sasa": 0.0,
    "partial_charge_B": -0.06000000000000002,
    "F_metal": 0.0,
    "F_P": 0.0,
    "F_hal": 0.0,
    "total_density": 146509.25,
    "centroid": [
      2.292854070663452,
      -5.627001762390137,
      0.2911589443683624
    ],
    "dipole_rho": [
      -28239.095703125,
      -3585.965576171875,
      -37874.99609375
    ],
    "curv_rho": 665705600.0,
    "curv_rho_failed": false,
    "gpu_density_B_requested": "vector",
    "gpu_density_B_effective": "vector",
    "gpu_density_B_fallback_from_vector": false,
    "gpu_density_A_requested": null,
    "gpu_density_A_effective": null,
    "gpu_density_A_fallback_from_vector": false,
    "xtb_A_used": false,
    "xtb_A_success": false,
    "xtb_charge_length_mismatch": false
  },
  "C:235": {
    "id": "C:235",
    "chain": "C",
    "resseq": 235,
    "resname": "TRP",
    "sasa": 0.0,
    "partial_charge_B": 0.11999999999999997,
    "F_metal": 0.0,
    "F_P": 0.0,
    "F_hal": 0.0,
    "total_density": 153041.234375,
    "centroid": [
      2.086945056915283,
      -6.127841472625732,
      0.16013650596141815
    ],
    "dipole_rho": [
      -32613.849609375,
      21333.095703125,
      -34988.390625
    ],
    "curv_rho": 699657216.0,
    "curv_rho_failed": false,
    "gpu_density_B_requested": "vector",
    "gpu_density_B_effective": "vector",
    "gpu_density_B_fallback_from_vector": false,
    "gpu_density_A_requested": null,
    "gpu_density_A_effective": null,
    "gpu_density_A_fallback_from_vector": false,
    "xtb_A_used": false,
    "xtb_A_success": false,
    "xtb_charge_length_mismatch": false
  },
  "C:236": {
    "id": "C:236",
    "chain": "C",
    "resseq": 236,
    "resname": "GLN",
    "sasa": 0.0,
    "partial_charge_B": -0.12,
    "F_metal": 0.0,
    "F_P": 0.0,
    "F_hal": 0.0,
    "total_density": 134639.734375,
    "centroid": [
      1.976906418800354,
      -6.165343761444092,
      0.43361929059028625
    ],
    "dipole_rho": [
      -20488.326171875,
      16251.0869140625,
      -43459.1015625
    ],
    "curv_rho": 616860864.0,
    "curv_rho_failed": false,
    "gpu_density_B_requested": "vector",
    "gpu_density_B_effective": "vector",
    "gpu_density_B_fallback_from_vector": false,
    "gpu_density_A_requested": null,
    "gpu_density_A_effective": null,
    "gpu_density_A_fallback_from_vector": false,
    "xtb_A_used": false,
    "xtb_A_success": false,
    "xtb_charge_length_mismatch": false
  },
  "C:237": {
    "id": "C:237",
    "chain": "C",
    "resseq": 237,
    "resname": "GLU",
    "sasa": 0.0,
    "partial_charge_B": -0.54,
    "F_metal": 0.0,
    "F_P": 0.0,
    "F_hal": 0.0,
    "total_density": 126017.265625,
    "centroid": [
      1.9752036333084106,
      -5.813920021057129,
      0.7104049921035767
    ],
    "dipole_rho": [
      -36081.08203125,
      9044.109375,
      -55397.9609375
    ],
    "curv_rho": 572616384.0,
    "curv_rho_failed": false,
    "gpu_density_B_requested": "vector",
    "gpu_density_B_effective": "vector",
    "gpu_density_B_fallback_from_vector": false,
    "gpu_density_A_requested": null,
    "gpu_density_A_effective": null,
    "gpu_density_A_fallback_from_vector": false,
    "xtb_A_used": false,
    "xtb_A_success": false,
    "xtb_charge_length_mismatch": false
  },
  "C:238": {
    "id": "C:238",
    "chain": "C",
    "resseq": 238,
    "resname": "VAL",
    "sasa": 0.0,
    "partial_charge_B": -0.06000000000000002,
    "F_metal": 0.0,
    "F_P": 0.0,
    "F_hal": 0.0,
    "total_density": 144929.265625,
    "centroid": [
      1.7131516933441162,
      -5.733455181121826,
      0.49664267897605896
    ],
    "dipole_rho": [
      -33011.5546875,
      -14790.6728515625,
      -43574.046875
    ],
    "curv_rho": 658087872.0,
    "curv_rho_failed": false,
    "gpu_density_B_requested": "vector",
    "gpu_density_B_effective": "vector",
    "gpu_density_B_fallback_from_vector": false,
    "gpu_density_A_requested": null,
    "gpu_density_A_effective": null,
    "gpu_density_A_fallback_from_vector": false,
    "xtb_A_used": false,
    "xtb_A_success": false,
    "xtb_charge_length_mismatch": false
  },
  "C:239": {
    "id": "C:239",
    "chain": "C",
    "resseq": 239,
    "resname": "PHE",
    "sasa": 0.0,
    "partial_charge_B": -0.06000000000000002,
    "F_metal": 0.0,
    "F_P": 0.0,
    "F_hal": 0.0,
    "total_density": 147902.453125,
    "centroid": [
      1.3391433954238892,
      -5.825784206390381,
      0.6388645172119141
    ],
    "dipole_rho": [
      -29243.318359375,
      5907.76611328125,
      -47075.8828125
    ],
    "curv_rho": 679361728.0,
    "curv_rho_failed": false,
    "gpu_density_B_requested": "vector",
    "gpu_density_B_effective": "vector",
    "gpu_density_B_fallback_from_vector": false,
    "gpu_density_A_requested": null,
    "gpu_density_A_effective": null,
    "gpu_density_A_fallback_from_vector": false,
    "xtb_A_used": false,
    "xtb_A_success": false,
    "xtb_charge_length_mismatch": false
  },
  "C:240": {
    "id": "C:240",
    "chain": "C",
    "resseq": 240,
    "resname": "ASP",
    "sasa": 0.0,
    "partial_charge_B": -0.54,
    "F_metal": 0.0,
    "F_P": 0.0,
    "F_hal": 0.0,
    "total_density": 149569.03125,
    "centroid": [
      1.393660306930542,
      -5.39318323135376,
      0.4546043574810028
    ],
    "dipole_rho": [
      -15936.8828125,
      -20122.00390625,
      -31436.87890625
    ],
    "curv_rho": 696147392.0,
    "curv_rho_failed": false,
    "gpu_density_B_requested": "vector",
    "gpu_density_B_effective": "vector",
    "gpu_density_B_fallback_from_vector": false,
    "gpu_density_A_requested": null,
    "gpu_density_A_effective": null,
    "gpu_density_A_fallback_from_vector": false,
    "xtb_A_used": false,
    "xtb_A_success": false,
    "xtb_charge_length_mismatch": false
  },
  "C:241": {
    "id": "C:241",
    "chain": "C",
    "resseq": 241,
    "resname": "TRP",
    "sasa": 0.0,
    "partial_charge_B": 0.11999999999999997,
    "F_metal": 0.0,
    "F_P": 0.0,
    "F_hal": 0.0,
    "total_density": 175550.609375,
    "centroid": [
      1.2283495664596558,
      -5.423084735870361,
      0.06082649901509285
    ],
    "dipole_rho": [
      -9424.6240234375,
      -29351.9375,
      -17383.634765625
    ],
    "curv_rho": 832349952.0,
    "curv_rho_failed": false,
    "gpu_density_B_requested": "vector",
    "gpu_density_B_effective": "vector",
    "gpu_density_B_fallback_from_vector": false,
    "gpu_density_A_requested": null,
    "gpu_density_A_effective": null,
    "gpu_density_A_fallback_from_vector": false,
    "xtb_A_used": false,
    "xtb_A_success": false,
    "xtb_charge_length_mismatch": false
  },
  "C:242": {
    "id": "C:242",
    "chain": "C",
    "resseq": 242,
    "resname": "ASN",
    "sasa": 0.0,
    "partial_charge_B": -0.12,
    "F_metal": 0.0,
    "F_P": 0.0,
    "F_hal": 0.0,
    "total_density": 156895.0,
    "centroid": [
      1.4321682453155518,
      -5.175720691680908,
      0.1299329251050949
    ],
    "dipole_rho": [
      -14649.14453125,
      -32184.333984375,
      -17369.0
    ],
    "curv_rho": 732838912.0,
    "curv_rho_failed": false,
    "gpu_density_B_requested": "vector",
    "gpu_density_B_effective": "vector",
    "gpu_density_B_fallback_from_vector": false,
    "gpu_density_A_requested": null,
    "gpu_density_A_effective": null,
    "gpu_density_A_fallback_from_vector": false,
    "xtb_A_used": false,
    "xtb_A_success": false,
    "xtb_charge_length_mismatch": false
  },
  "C:243": {
    "id": "C:243",
    "chain": "C",
    "resseq": 243,
    "resname": "GLU",
    "sasa": 0.0,
    "partial_charge_B": -0.54,
    "F_metal": 0.0,
    "F_P": 0.0,
    "F_hal": 0.0,
    "total_density": 145641.265625,
    "centroid": [
      1.7390562295913696,
      -5.2168192863464355,
      0.4150344431400299
    ],
    "dipole_rho": [
      -27233.2265625,
      -16078.275390625,
      -38402.21875
    ],
    "curv_rho": 650816256.0,
    "curv_rho_failed": false,
    "gpu_density_B_requested": "vector",
    "gpu_density_B_effective": "vector",
    "gpu_density_B_fallback_from_vector": false,
    "gpu_density_A_requested": null,
    "gpu_density_A_effective": null,
    "gpu_density_A_fallback_from_vector": false,
    "xtb_A_used": false,
    "xtb_A_success": false,
    "xtb_charge_length_mismatch": false
  },
  "C:244": {
    "id": "C:244",
    "chain": "C",
    "resseq": 244,
    "resname": "SER",
    "sasa": 0.0,
    "partial_charge_B": -0.3,
    "F_metal": 0.0,
    "F_P": 0.0,
    "F_hal": 0.0,
    "total_density": 149883.6875,
    "centroid": [
      1.8928955793380737,
      -5.512264251708984,
      0.12230910360813141
    ],
    "dipole_rho": [
      -17042.5,
      -22911.708984375,
      -24079.94921875
    ],
    "curv_rho": 718338496.0,
    "curv_rho_failed": false,
    "gpu_density_B_requested": "vector",
    "gpu_density_B_effective": "vector",
    "gpu_density_B_fallback_from_vector": false,
    "gpu_density_A_requested": null,
    "gpu_density_A_effective": null,
    "gpu_density_A_fallback_from_vector": false,
    "xtb_A_used": false,
    "xtb_A_success": false,
    "xtb_charge_length_mismatch": false
  },
  "C:245": {
    "id": "C:245",
    "chain": "C",
    "resseq": 245,
    "resname": "ALA",
    "sasa": 0.0,
    "partial_charge_B": -0.06000000000000002,
    "F_metal": 0.0,
    "F_P": 0.0,
    "F_hal": 0.0,
    "total_density": 154355.9375,
    "centroid": [
      1.8450536727905273,
      -5.317686080932617,
      -0.1454942226409912
    ],
    "dipole_rho": [
      -26565.66015625,
      -28260.330078125,
      -21290.962890625
    ],
    "curv_rho": 727767424.0,
    "curv_rho_failed": false,
    "gpu_density_B_requested": "vector",
    "gpu_density_B_effective": "vector",
    "gpu_density_B_fallback_from_vector": false,
    "gpu_density_A_requested": null,
    "gpu_density_A_effective": null,
    "gpu_density_A_fallback_from_vector": false,
    "xtb_A_used": false,
    "xtb_A_success": false,
    "xtb_charge_length_mismatch": false
  },
  "C:246": {
    "id": "C:246",
    "chain": "C",
    "resseq": 246,
    "resname": "PHE",
    "sasa": 0.0,
    "partial_charge_B": -0.06000000000000002,
    "F_metal": 0.0,
    "F_P": 0.0,
    "F_hal": 0.0,
    "total_density": 151408.375,
    "centroid": [
      2.0048704147338867,
      -5.06649112701416,
      0.05026468634605408
    ],
    "dipole_rho": [
      -25220.888671875,
      -60352.796875,
      -27247.841796875
    ],
    "curv_rho": 653491392.0,
    "curv_rho_failed": false,
    "gpu_density_B_requested": "vector",
    "gpu_density_B_effective": "vector",
    "gpu_density_B_fallback_from_vector": false,
    "gpu_density_A_requested": null,
    "gpu_density_A_effective": null,
    "gpu_density_A_fallback_from_vector": false,
    "xtb_A_used": false,
    "xtb_A_success": false,
    "xtb_charge_length_mismatch": false
  },
  "C:247": {
    "id": "C:247",
    "chain": "C",
    "resseq": 247,
    "resname": "SER",
    "sasa": 0.0,
    "partial_charge_B": -0.3,
    "F_metal": 0.0,
    "F_P": 0.0,
    "F_hal": 0.0,
    "total_density": 134747.53125,
    "centroid": [
      2.2211995124816895,
      -5.131622314453125,
      0.17019525170326233
    ],
    "dipole_rho": [
      -23376.515625,
      -17291.18359375,
      -26323.5703125
    ],
    "curv_rho": 621886272.0,
    "curv_rho_failed": false,
    "gpu_density_B_requested": "vector",
    "gpu_density_B_effective": "vector",
    "gpu_density_B_fallback_from_vector": false,
    "gpu_density_A_requested": null,
    "gpu_density_A_effective": null,
    "gpu_density_A_fallback_from_vector": false,
    "xtb_A_used": false,
    "xtb_A_success": false,
    "xtb_charge_length_mismatch": false
  },
  "C:248": {
    "id": "C:248",
    "chain": "C",
    "resseq": 248,
    "resname": "VAL",
    "sasa": 0.0,
    "partial_charge_B": -0.06000000000000002,
    "F_metal": 0.0,
    "F_P": 0.0,
    "F_hal": 0.0,
    "total_density": 148830.84375,
    "centroid": [
      2.397280693054199,
      -5.421446323394775,
      -0.14266735315322876
    ],
    "dipole_rho": [
      -16176.5849609375,
      -24564.01171875,
      -26657.12890625
    ],
    "curv_rho": 695633408.0,
    "curv_rho_failed": false,
    "gpu_density_B_requested": "vector",
    "gpu_density_B_effective": "vector",
    "gpu_density_B_fallback_from_vector": false,
    "gpu_density_A_requested": null,
    "gpu_density_A_effective": null,
    "gpu_density_A_fallback_from_vector": false,
    "xtb_A_used": false,
    "xtb_A_success": false,
    "xtb_charge_length_mismatch": false
  },
  "C:249": {
    "id": "C:249",
    "chain": "C",
    "resseq": 249,
    "resname": "HIS",
    "sasa": 0.0,
    "partial_charge_B": 0.29999999999999993,
    "F_metal": 0.0,
    "F_P": 0.0,
    "F_hal": 0.0,
    "total_density": 161943.390625,
    "centroid": [
      2.2944209575653076,
      -5.3209381103515625,
      -0.4139961302280426
    ],
    "dipole_rho": [
      -23332.6640625,
      -40173.14453125,
      -18077.12890625
    ],
    "curv_rho": 728054016.0,
    "curv_rho_failed": false,
    "gpu_density_B_requested": "vector",
    "gpu_density_B_effective": "vector",
    "gpu_density_B_fallback_from_vector": false,
    "gpu_density_A_requested": null,
    "gpu_density_A_effective": null,
    "gpu_density_A_fallback_from_vector": false,
    "xtb_A_used": false,
    "xtb_A_success": false,
    "xtb_charge_length_mismatch": false
  },
  "C:250": {
    "id": "C:250",
    "chain": "C",
    "resseq": 250,
    "resname": "ALA",
    "sasa": 0.0,
    "partial_charge_B": -0.06000000000000002,
    "F_metal": 0.0,
    "F_P": 0.0,
    "F_hal": 0.0,
    "total_density": 135616.59375,
    "centroid": [
      2.438704013824463,
      -4.9473185539245605,
      -0.13836848735809326
    ],
    "dipole_rho": [
      -17672.970703125,
      -44232.48046875,
      -20791.17578125
    ],
    "curv_rho": 593462144.0,
    "curv_rho_failed": false,
    "gpu_density_B_requested": "vector",
    "gpu_density_B_effective": "vector",
    "gpu_density_B_fallback_from_vector": false,
    "gpu_density_A_requested": null,
    "gpu_density_A_effective": null,
    "gpu_density_A_fallback_from_vector": false,
    "xtb_A_used": false,
    "xtb_A_success": false,
    "xtb_charge_length_mismatch": false
  },
  "C:251": {
    "id": "C:251",
    "chain": "C",
    "resseq": 251,
    "resname": "VAL",
    "sasa": 0.0,
    "partial_charge_B": -0.06000000000000002,
    "F_metal": 0.0,
    "F_P": 0.0,
    "F_hal": 0.0,
    "total_density": 128682.390625,
    "centroid": [
      2.6150858402252197,
      -4.964539051055908,
      0.05457509681582451
    ],
    "dipole_rho": [
      -25374.279296875,
      -27099.888671875,
      -29320.728515625
    ],
    "curv_rho": 569326272.0,
    "curv_rho_failed": false,
    "gpu_density_B_requested": "vector",
    "gpu_density_B_effective": "vector",
    "gpu_density_B_fallback_from_vector": false,
    "gpu_density_A_requested": null,
    "gpu_density_A_effective": null,
    "gpu_density_A_fallback_from_vector": false,
    "xtb_A_used": false,
    "xtb_A_success": false,
    "xtb_charge_length_mismatch": false
  },
  "C:252": {
    "id": "C:252",
    "chain": "C",
    "resseq": 252,
    "resname": "TYR",
    "sasa": 0.0,
    "partial_charge_B": -0.3,
    "F_metal": 0.0,
    "F_P": 0.0,
    "F_hal": 0.0,
    "total_density": 147435.53125,
    "centroid": [
      2.9030983448028564,
      -5.340311050415039,
      -0.05713163688778877
    ],
    "dipole_rho": [
      -26348.19140625,
      -5883.16015625,
      -42602.47265625
    ],
    "curv_rho": 609828864.0,
    "curv_rho_failed": false,
    "gpu_density_B_requested": "vector",
    "gpu_density_B_effective": "vector",
    "gpu_density_B_fallback_from_vector": false,
    "gpu_density_A_requested": null,
    "gpu_density_A_effective": null,
    "gpu_density_A_fallback_from_vector": false,
    "xtb_A_used": false,
    "xtb_A_success": false,
    "xtb_charge_length_mismatch": false
  },
  "C:253": {
    "id": "C:253",
    "chain": "C",
    "resseq": 253,
    "resname": "ASP",
    "sasa": 0.0,
    "partial_charge_B": -0.54,
    "F_metal": 0.0,
    "F_P": 0.0,
    "F_hal": 0.0,
    "total_density": 154247.796875,
    "centroid": [
      2.8706092834472656,
      -5.349156379699707,
      -0.47229355573654175
    ],
    "dipole_rho": [
      -21691.59375,
      -26572.15234375,
      -32790.16015625
    ],
    "curv_rho": 669767552.0,
    "curv_rho_failed": false,
    "gpu_density_B_requested": "vector",
    "gpu_density_B_effective": "vector",
    "gpu_density_B_fallback_from_vector": false,
    "gpu_density_A_requested": null,
    "gpu_density_A_effective": null,
    "gpu_density_A_fallback_from_vector": false,
    "xtb_A_used": false,
    "xtb_A_success": false,
    "xtb_charge_length_mismatch": false
  },
  "C:254": {
    "id": "C:254",
    "chain": "C",
    "resseq": 254,
    "resname": "ALA",
    "sasa": 0.0,
    "partial_charge_B": -0.06000000000000002,
    "F_metal": 0.0,
    "F_P": 0.0,
    "F_hal": 0.0,
    "total_density": 130589.640625,
    "centroid": [
      2.9468867778778076,
      -5.036309719085693,
      -0.29074057936668396
    ],
    "dipole_rho": [
      -22604.21875,
      -36785.671875,
      -11374.43359375
    ],
    "curv_rho": 586977984.0,
    "curv_rho_failed": false,
    "gpu_density_B_requested": "vector",
    "gpu_density_B_effective": "vector",
    "gpu_density_B_fallback_from_vector": false,
    "gpu_density_A_requested": null,
    "gpu_density_A_effective": null,
    "gpu_density_A_fallback_from_vector": false,
    "xtb_A_used": false,
    "xtb_A_success": false,
    "xtb_charge_length_mismatch": false
  },
  "C:255": {
    "id": "C:255",
    "chain": "C",
    "resseq": 255,
    "resname": "LEU",
    "sasa": 0.0,
    "partial_charge_B": -0.06000000000000002,
    "F_metal": 0.0,
    "F_P": 0.0,
    "F_hal": 0.0,
    "total_density": 122427.9140625,
    "centroid": [
      3.1891610622406006,
      -4.973301887512207,
      -0.16443157196044922
    ],
    "dipole_rho": [
      -22028.044921875,
      -31127.556640625,
      -30578.708984375
    ],
    "curv_rho": 526718400.0,
    "curv_rho_failed": false,
    "gpu_density_B_requested": "vector",
    "gpu_density_B_effective": "vector",
    "gpu_density_B_fallback_from_vector": false,
    "gpu_density_A_requested": null,
    "gpu_density_A_effective": null,
    "gpu_density_A_fallback_from_vector": false,
    "xtb_A_used": false,
    "xtb_A_success": false,
    "xtb_charge_length_mismatch": false
  },
  "C:256": {
    "id": "C:256",
    "chain": "C",
    "resseq": 256,
    "resname": "PHE",
    "sasa": 0.0,
    "partial_charge_B": -0.06000000000000002,
    "F_metal": 0.0,
    "F_P": 0.0,
    "F_hal": 0.0,
    "total_density": 136047.875,
    "centroid": [
      3.293121814727783,
      -5.375431060791016,
      -0.1743534505367279
    ],
    "dipole_rho": [
      -37712.0625,
      -6621.13818359375,
      -35337.66796875
    ],
    "curv_rho": 563952448.0,
    "curv_rho_failed": false,
    "gpu_density_B_requested": "vector",
    "gpu_density_B_effective": "vector",
    "gpu_density_B_fallback_from_vector": false,
    "gpu_density_A_requested": null,
    "gpu_density_A_effective": null,
    "gpu_density_A_fallback_from_vector": false,
    "xtb_A_used": false,
    "xtb_A_success": false,
    "xtb_charge_length_mismatch": false
  },
  "C:257": {
    "id": "C:257",
    "chain": "C",
    "resseq": 257,
    "resname": "GLY",
    "sasa": 0.0,
    "partial_charge_B": -0.06000000000000002,
    "F_metal": 0.0,
    "F_P": 0.0,
    "F_hal": 0.0,
    "total_density": 130419.015625,
    "centroid": [
      3.3499491214752197,
      -5.334751605987549,
      -0.4925070106983185
    ],
    "dipole_rho": [
      -13602.7861328125,
      -13752.87109375,
      -22964.435546875
    ],
    "curv_rho": 593814848.0,
    "curv_rho_failed": false,
    "gpu_density_B_requested": "vector",
    "gpu_density_B_effective": "vector",
    "gpu_density_B_fallback_from_vector": false,
    "gpu_density_A_requested": null,
    "gpu_density_A_effective": null,
    "gpu_density_A_fallback_from_vector": false,
    "xtb_A_used": false,
    "xtb_A_success": false,
    "xtb_charge_length_mismatch": false
  },
  "C:258": {
    "id": "C:258",
    "chain": "C",
    "resseq": 258,
    "resname": "GLN",
    "sasa": 0.0,
    "partial_charge_B": -0.12,
    "F_metal": 0.0,
    "F_P": 0.0,
    "F_hal": 0.0,
    "total_density": 137716.90625,
    "centroid": [
      3.318113088607788,
      -5.133417129516602,
      -0.7180331945419312
    ],
    "dipole_rho": [
      -20690.890625,
      -31092.708984375,
      -21018.642578125
    ],
    "curv_rho": 610184448.0,
    "curv_rho_failed": false,
    "gpu_density_B_requested": "vector",
    "gpu_density_B_effective": "vector",
    "gpu_density_B_fallback_from_vector": false,
    "gpu_density_A_requested": null,
    "gpu_density_A_effective": null,
    "gpu_density_A_fallback_from_vector": false,
    "xtb_A_used": false,
    "xtb_A_success": false,
    "xtb_charge_length_mismatch": false
  },
  "C:259": {
    "id": "C:259",
    "chain": "C",
    "resseq": 259,
    "resname": "PHE",
    "sasa": 0.0,
    "partial_charge_B": -0.06000000000000002,
    "F_metal": 0.0,
    "F_P": 0.0,
    "F_hal": 0.0,
    "total_density": 128180.1171875,
    "centroid": [
      3.6874139308929443,
      -5.149012088775635,
      -0.48916566371917725
    ],
    "dipole_rho": [
      -45267.9765625,
      -20714.369140625,
      -35972.26171875
    ],
    "curv_rho": 529528096.0,
    "curv_rho_failed": false,
    "gpu_density_B_requested": "vector",
    "gpu_density_B_effective": "vector",
    "gpu_density_B_fallback_from_vector": false,
    "gpu_density_A_requested": null,
    "gpu_density_A_effective": null,
    "gpu_density_A_fallback_from_vector": false,
    "xtb_A_used": false,
    "xtb_A_success": false,
    "xtb_charge_length_mismatch": false
  },
  "C:260": {
    "id": "C:260",
    "chain": "C",
    "resseq": 260,
    "resname": "VAL",
    "sasa": 0.0,
    "partial_charge_B": -0.06000000000000002,
    "F_metal": 0.0,
    "F_P": 0.0,
    "F_hal": 0.0,
    "total_density": 131564.6875,
    "centroid": [
      3.703313112258911,
      -5.495594501495361,
      -0.5963954925537109
    ],
    "dipole_rho": [
      -25416.5546875,
      -11242.26171875,
      -30231.087890625
    ],
    "curv_rho": 558353600.0,
    "curv_rho_failed": false,
    "gpu_density_B_requested": "vector",
    "gpu_density_B_effective": "vector",
    "gpu_density_B_fallback_from_vector": false,
    "gpu_density_A_requested": null,
    "gpu_density_A_effective": null,
    "gpu_density_A_fallback_from_vector": false,
    "xtb_A_used": false,
    "xtb_A_success": false,
    "xtb_charge_length_mismatch": false
  },
  "C:261": {
    "id": "C:261",
    "chain": "C",
    "resseq": 261,
    "resname": "ARG",
    "sasa": 0.0,
    "partial_charge_B": 0.4799999999999999,
    "F_metal": 0.0,
    "F_P": 0.0,
    "F_hal": 0.0,
    "total_density": 163988.578125,
    "centroid": [
      3.41314959526062,
      -5.427670001983643,
      -0.8639165759086609
    ],
    "dipole_rho": [
      -23129.193359375,
      -12453.6123046875,
      -24791.822265625
    ],
    "curv_rho": 691823168.0,
    "curv_rho_failed": false,
    "gpu_density_B_requested": "vector",
    "gpu_density_B_effective": "vector",
    "gpu_density_B_fallback_from_vector": false,
    "gpu_density_A_requested": null,
    "gpu_density_A_effective": null,
    "gpu_density_A_fallback_from_vector": false,
    "xtb_A_used": false,
    "xtb_A_success": false,
    "xtb_charge_length_mismatch": false
  },
  "C:262": {
    "id": "C:262",
    "chain": "C",
    "resseq": 262,
    "resname": "ARG",
    "sasa": 0.0,
    "partial_charge_B": 0.4799999999999999,
    "F_metal": 0.0,
    "F_P": 0.0,
    "F_hal": 0.0,
    "total_density": 143233.578125,
    "centroid": [
      3.6787171363830566,
      -5.040818691253662,
      -0.9836527109146118
    ],
    "dipole_rho": [
      -25577.646484375,
      -36330.76171875,
      -20665.73828125
    ],
    "curv_rho": 583371904.0,
    "curv_rho_failed": false,
    "gpu_density_B_requested": "vector",
    "gpu_density_B_effective": "vector",
    "gpu_density_B_fallback_from_vector": false,
    "gpu_density_A_requested": null,
    "gpu_density_A_effective": null,
    "gpu_density_A_fallback_from_vector": false,
    "xtb_A_used": false,
    "xtb_A_success": false,
    "xtb_charge_length_mismatch": false
  },
  "C:263": {
    "id": "C:263",
    "chain": "C",
    "resseq": 263,
    "resname": "GLU",
    "sasa": 0.0,
    "partial_charge_B": -0.54,
    "F_metal": 0.0,
    "F_P": 0.0,
    "F_hal": 0.0,
    "total_density": 122998.359375,
    "centroid": [
      3.909170150756836,
      -5.073537826538086,
      -0.7970489859580994
    ],
    "dipole_rho": [
      -35332.93359375,
      -32170.05859375,
      -22557.099609375
    ],
    "curv_rho": 505361952.0,
    "curv_rho_failed": false,
    "gpu_density_B_requested": "vector",
    "gpu_density_B_effective": "vector",
    "gpu_density_B_fallback_from_vector": false,
    "gpu_density_A_requested": null,
    "gpu_density_A_effective": null,
    "gpu_density_A_fallback_from_vector": false,
    "xtb_A_used": false,
    "xtb_A_success": false,
    "xtb_charge_length_mismatch": false
  },
  "C:264": {
    "id": "C:264",
    "chain": "C",
    "resseq": 264,
    "resname": "PHE",
    "sasa": 0.0,
    "partial_charge_B": -0.06000000000000002,
    "F_metal": 0.0,
    "F_P": 0.0,
    "F_hal": 0.0,
    "total_density": 121223.6640625,
    "centroid": [
      4.109620571136475,
      -5.437321186065674,
      -0.7631760835647583
    ],
    "dipole_rho": [
      -42538.23828125,
      -1419.8182373046875,
      -33395.32421875
    ],
    "curv_rho": 492293472.0,
    "curv_rho_failed": false,
    "gpu_density_B_requested": "vector",
    "gpu_density_B_effective": "vector",
    "gpu_density_B_fallback_from_vector": false,
    "gpu_density_A_requested": null,
    "gpu_density_A_effective": null,
    "gpu_density_A_fallback_from_vector": false,
    "xtb_A_used": false,
    "xtb_A_success": false,
    "xtb_charge_length_mismatch": false
  },
  "C:265": {
    "id": "C:265",
    "chain": "C",
    "resseq": 265,
    "resname": "PHE",
    "sasa": 0.0,
    "partial_charge_B": -0.06000000000000002,
    "F_metal": 0.0,
    "F_P": 0.0,
    "F_hal": 0.0,
    "total_density": 134266.53125,
    "centroid": [
      4.005461692810059,
      -5.646438121795654,
      -0.9047820568084717
    ],
    "dipole_rho": [
      -33804.8671875,
      3461.395751953125,
      -22639.802734375
    ],
    "curv_rho": 556486784.0,
    "curv_rho_failed": false,
    "gpu_density_B_requested": "vector",
    "gpu_density_B_effective": "vector",
    "gpu_density_B_fallback_from_vector": false,
    "gpu_density_A_requested": null,
    "gpu_density_A_effective": null,
    "gpu_density_A_fallback_from_vector": false,
    "xtb_A_used": false,
    "xtb_A_success": false,
    "xtb_charge_length_mismatch": false
  },
  "C:266": {
    "id": "C:266",
    "chain": "C",
    "resseq": 266,
    "resname": "GLN",
    "sasa": 0.0,
    "partial_charge_B": -0.12,
    "F_metal": 0.0,
    "F_P": 0.0,
    "F_hal": 0.0,
    "total_density": 144332.9375,
    "centroid": [
      3.9240121841430664,
      -5.345821857452393,
      -1.385966420173645
    ],
    "dipole_rho": [
      -31129.24609375,
      -16214.951171875,
      -20087.904296875
    ],
    "curv_rho": 615098944.0,
    "curv_rho_failed": false,
    "gpu_density_B_requested": "vector",
    "gpu_density_B_effective": "vector",
    "gpu_density_B_fallback_from_vector": false,
    "gpu_density_A_requested": null,
    "gpu_density_A_effective": null,
    "gpu_density_A_fallback_from_vector": false,
    "xtb_A_used": false,
    "xtb_A_success": false,
    "xtb_charge_length_mismatch": false
  },
  "C:267": {
    "id": "C:267",
    "chain": "C",
    "resseq": 267,
    "resname": "ARG",
    "sasa": 0.0,
    "partial_charge_B": 0.4799999999999999,
    "F_metal": 0.0,
    "F_P": 0.0,
    "F_hal": 0.0,
    "total_density": 127005.6328125,
    "centroid": [
      4.219604015350342,
      -5.233236312866211,
      -1.0850504636764526
    ],
    "dipole_rho": [
      -52883.5390625,
      -35596.17578125,
      -30799.50390625
    ],
    "curv_rho": 512112928.0,
    "curv_rho_failed": false,
    "gpu_density_B_requested": "vector",
    "gpu_density_B_effective": "vector",
    "gpu_density_B_fallback_from_vector": false,
    "gpu_density_A_requested": null,
    "gpu_density_A_effective": null,
    "gpu_density_A_fallback_from_vector": false,
    "xtb_A_used": false,
    "xtb_A_success": false,
    "xtb_charge_length_mismatch": false
  },
  "C:268": {
    "id": "C:268",
    "chain": "C",
    "resseq": 268,
    "resname": "LEU",
    "sasa": 0.0,
    "partial_charge_B": -0.06000000000000002,
    "F_metal": 0.0,
    "F_P": 0.0,
    "F_hal": 0.0,
    "total_density": 113771.8984375,
    "centroid": [
      4.461338043212891,
      -5.386856555938721,
      -1.1718974113464355
    ],
    "dipole_rho": [
      -38914.18359375,
      -4707.9970703125,
      -32802.98046875
    ],
    "curv_rho": 472834624.0,
    "curv_rho_failed": false,
    "gpu_density_B_requested": "vector",
    "gpu_density_B_effective": "vector",
    "gpu_density_B_fallback_from_vector": false,
    "gpu_density_A_requested": null,
    "gpu_density_A_effective": null,
    "gpu_density_A_fallback_from_vector": false,
    "xtb_A_used": false,
    "xtb_A_success": false,
    "xtb_charge_length_mismatch": false
  },
  "C:269": {
    "id": "C:269",
    "chain": "C",
    "resseq": 269,
    "resname": "ALA",
    "sasa": 0.0,
    "partial_charge_B": -0.06000000000000002,
    "F_metal": 0.0,
    "F_P": 0.0,
    "F_hal": 0.0,
    "total_density": 117640.625,
    "centroid": [
      4.374309539794922,
      -5.611148834228516,
      -1.363824725151062
    ],
    "dipole_rho": [
      -37436.84765625,
      -598.65625,
      -11778.7041015625
    ],
    "curv_rho": 519743520.0,
    "curv_rho_failed": false,
    "gpu_density_B_requested": "vector",
    "gpu_density_B_effective": "vector",
    "gpu_density_B_fallback_from_vector": false,
    "gpu_density_A_requested": null,
    "gpu_density_A_effective": null,
    "gpu_density_A_fallback_from_vector": false,
    "xtb_A_used": false,
    "xtb_A_success": false,
    "xtb_charge_length_mismatch": false
  },
  "C:270": {
    "id": "C:270",
    "chain": "C",
    "resseq": 270,
    "resname": "PRO",
    "sasa": 0.0,
    "partial_charge_B": -0.06000000000000002,
    "F_metal": 0.0,
    "F_P": 0.0,
    "F_hal": 0.0,
    "total_density": 125477.4921875,
    "centroid": [
      4.466362953186035,
      -5.439148902893066,
      -1.651453971862793
    ],
    "dipole_rho": [
      -40404.734375,
      -5670.7841796875,
      -20289.333984375
    ],
    "curv_rho": 536937472.0,
    "curv_rho_failed": false,
    "gpu_density_B_requested": "vector",
    "gpu_density_B_effective": "vector",
    "gpu_density_B_fallback_from_vector": false,
    "gpu_density_A_requested": null,
    "gpu_density_A_effective": null,
    "gpu_density_A_fallback_from_vector": false,
    "xtb_A_used": false,
    "xtb_A_success": false,
    "xtb_charge_length_mismatch": false
  },
  "C:271": {
    "id": "C:271",
    "chain": "C",
    "resseq": 271,
    "resname": "ARG",
    "sasa": 0.0,
    "partial_charge_B": 0.4799999999999999,
    "F_metal": 0.0,
    "F_P": 0.0,
    "F_hal": 0.0,
    "total_density": 113113.6953125,
    "centroid": [
      4.718935966491699,
      -5.296210765838623,
      -1.3992682695388794
    ],
    "dipole_rho": [
      -50353.09375,
      -11608.7744140625,
      -27892.30078125
    ],
    "curv_rho": 441660512.0,
    "curv_rho_failed": false,
    "gpu_density_B_requested": "vector",
    "gpu_density_B_effective": "vector",
    "gpu_density_B_fallback_from_vector": false,
    "gpu_density_A_requested": null,
    "gpu_density_A_effective": null,
    "gpu_density_A_fallback_from_vector": false,
    "xtb_A_used": false,
    "xtb_A_success": false,
    "xtb_charge_length_mismatch": false
  },
  "C:272": {
    "id": "C:272",
    "chain": "C",
    "resseq": 272,
    "resname": "PHE",
    "sasa": 0.0,
    "partial_charge_B": -0.06000000000000002,
    "F_metal": 0.0,
    "F_P": 0.0,
    "F_hal": 0.0,
    "total_density": 115053.1796875,
    "centroid": [
      4.723379611968994,
      -5.775607585906982,
      -1.460456371307373
    ],
    "dipole_rho": [
      -53090.90625,
      482.2922058105469,
      -35562.109375
    ],
    "curv_rho": 444786400.0,
    "curv_rho_failed": false,
    "gpu_density_B_requested": "vector",
    "gpu_density_B_effective": "vector",
    "gpu_density_B_fallback_from_vector": false,
    "gpu_density_A_requested": null,
    "gpu_density_A_effective": null,
    "gpu_density_A_fallback_from_vector": false,
    "xtb_A_used": false,
    "xtb_A_success": false,
    "xtb_charge_length_mismatch": false
  },
  "C:273": {
    "id": "C:273",
    "chain": "C",
    "resseq": 273,
    "resname": "GLY",
    "sasa": 0.0,
    "partial_charge_B": -0.06000000000000002,
    "F_metal": 0.0,
    "F_P": 0.0,
    "F_hal": 0.0,
    "total_density": 117022.59375,
    "centroid": [
      4.650760173797607,
      -5.8373565673828125,
      -1.8622368574142456
    ],
    "dipole_rho": [
      -43314.72265625,
      5224.22802734375,
      -20263.84375
    ],
    "curv_rho": 477073920.0,
    "curv_rho_failed": false,
    "gpu_density_B_requested": "vector",
    "gpu_density_B_effective": "vector",
    "gpu_density_B_fallback_from_vector": false,
    "gpu_density_A_requested": null,
    "gpu_density_A_effective": null,
    "gpu_density_A_fallback_from_vector": false,
    "xtb_A_used": false,
    "xtb_A_success": false,
    "xtb_charge_length_mismatch": false
  },
  "C:274": {
    "id": "C:274",
    "chain": "C",
    "resseq": 274,
    "resname": "ASP",
    "sasa": 0.0,
    "partial_charge_B": -0.54,
    "F_metal": 0.0,
    "F_P": 0.0,
    "F_hal": 0.0,
    "total_density": 125246.265625,
    "centroid": [
      4.316596031188965,
      -5.835949420928955,
      -1.7120442390441895
    ],
    "dipole_rho": [
      -38327.48828125,
      9432.705078125,
      -20459.826171875
    ],
    "curv_rho": 547046400.0,
    "curv_rho_failed": false,
    "gpu_density_B_requested": "vector",
    "gpu_density_B_effective": "vector",
    "gpu_density_B_fallback_from_vector": false,
    "gpu_density_A_requested": null,
    "gpu_density_A_effective": null,
    "gpu_density_A_fallback_from_vector": false,
    "xtb_A_used": false,
    "xtb_A_success": false,
    "xtb_charge_length_mismatch": false
  },
  "C:275": {
    "id": "C:275",
    "chain": "C",
    "resseq": 275,
    "resname": "ASN",
    "sasa": 0.0,
    "partial_charge_B": -0.12,
    "F_metal": 0.0,
    "F_P": 0.0,
    "F_hal": 0.0,
    "total_density": 141644.109375,
    "centroid": [
      4.266835689544678,
      -5.699547290802002,
      -2.0705935955047607
    ],
    "dipole_rho": [
      -31873.740234375,
      5246.498046875,
      -16151.853515625
    ],
    "curv_rho": 610501504.0,
    "curv_rho_failed": false,
    "gpu_density_B_requested": "vector",
    "gpu_density_B_effective": "vector",
    "gpu_density_B_fallback_from_vector": false,
    "gpu_density_A_requested": null,
    "gpu_density_A_effective": null,
    "gpu_density_A_fallback_from_vector": false,
    "xtb_A_used": false,
    "xtb_A_success": false,
    "xtb_charge_length_mismatch": false
  },
  "C:276": {
    "id": "C:276",
    "chain": "C",
    "resseq": 276,
    "resname": "LEU",
    "sasa": 0.0,
    "partial_charge_B": -0.06000000000000002,
    "F_metal": 0.0,
    "F_P": 0.0,
    "F_hal": 0.0,
    "total_density": 139244.84375,
    "centroid": [
      3.9899892807006836,
      -5.994035720825195,
      -1.8272802829742432
    ],
    "dipole_rho": [
      -29695.408203125,
      25730.966796875,
      -9246.6142578125
    ],
    "curv_rho": 593820992.0,
    "curv_rho_failed": false,
    "gpu_density_B_requested": "vector",
    "gpu_density_B_effective": "vector",
    "gpu_density_B_fallback_from_vector": false,
    "gpu_density_A_requested": null,
    "gpu_density_A_effective": null,
    "gpu_density_A_fallback_from_vector": false,
    "xtb_A_used": false,
    "xtb_A_success": false,
    "xtb_charge_length_mismatch": false
  },
  "C:277": {
    "id": "C:277",
    "chain": "C",
    "resseq": 277,
    "resname": "THR",
    "sasa": 0.0,
    "partial_charge_B": -0.3,
    "F_metal": 0.0,
    "F_P": 0.0,
    "F_hal": 0.0,
    "total_density": 135248.5625,
    "centroid": [
      3.878755807876587,
      -5.857693672180176,
      -1.536271333694458
    ],
    "dipole_rho": [
      -32616.369140625,
      11278.68359375,
      -19460.3046875
    ],
    "curv_rho": 604684096.0,
    "curv_rho_failed": false,
    "gpu_density_B_requested": "vector",
    "gpu_density_B_effective": "vector",
    "gpu_density_B_fallback_from_vector": false,
    "gpu_density_A_requested": null,
    "gpu_density_A_effective": null,
    "gpu_density_A_fallback_from_vector": false,
    "xtb_A_used": false,
    "xtb_A_success": false,
    "xtb_charge_length_mismatch": false
  },
  "C:278": {
    "id": "C:278",
    "chain": "C",
    "resseq": 278,
    "resname": "PRO",
    "sasa": 0.0,
    "partial_charge_B": -0.06000000000000002,
    "F_metal": 0.0,
    "F_P": 0.0,
    "F_hal": 0.0,
    "total_density": 142707.8125,
    "centroid": [
      3.8843634128570557,
      -5.606494426727295,
      -1.6435658931732178
    ],
    "dipole_rho": [
      -30705.8125,
      1652.1458740234375,
      -7053.056640625
    ],
    "curv_rho": 632492288.0,
    "curv_rho_failed": false,
    "gpu_density_B_requested": "vector",
    "gpu_density_B_effective": "vector",
    "gpu_density_B_fallback_from_vector": false,
    "gpu_density_A_requested": null,
    "gpu_density_A_effective": null,
    "gpu_density_A_fallback_from_vector": false,
    "xtb_A_used": false,
    "xtb_A_success": false,
    "xtb_charge_length_mismatch": false
  },
  "C:279": {
    "id": "C:279",
    "chain": "C",
    "resseq": 279,
    "resname": "PHE",
    "sasa": 0.0,
    "partial_charge_B": -0.06000000000000002,
    "F_metal": 0.0,
    "F_P": 0.0,
    "F_hal": 0.0,
    "total_density": 159394.984375,
    "centroid": [
      3.586458444595337,
      -5.772162914276123,
      -2.025012731552124
    ],
    "dipole_rho": [
      -17544.341796875,
      10317.2822265625,
      -8609.3681640625
    ],
    "curv_rho": 705821760.0,
    "curv_rho_failed": false,
    "gpu_density_B_requested": "vector",
    "gpu_density_B_effective": "vector",
    "gpu_density_B_fallback_from_vector": false,
    "gpu_density_A_requested": null,
    "gpu_density_A_effective": null,
    "gpu_density_A_fallback_from_vector": false,
    "xtb_A_used": false,
    "xtb_A_success": false,
    "xtb_charge_length_mismatch": false
  },
  "C:280": {
    "id": "C:280",
    "chain": "C",
    "resseq": 280,
    "resname": "PHE",
    "sasa": 0.0,
    "partial_charge_B": -0.06000000000000002,
    "F_metal": 0.0,
    "F_P": 0.0,
    "F_hal": 0.0,
    "total_density": 156120.84375,
    "centroid": [
      3.486520290374756,
      -5.881170272827148,
      -1.6264086961746216
    ],
    "dipole_rho": [
      -18763.96875,
      26007.4140625,
      -1991.14599609375
    ],
    "curv_rho": 669749952.0,
    "curv_rho_failed": false,
    "gpu_density_B_requested": "vector",
    "gpu_density_B_effective": "vector",
    "gpu_density_B_fallback_from_vector": false,
    "gpu_density_A_requested": null,
    "gpu_density_A_effective": null,
    "gpu_density_A_fallback_from_vector": false,
    "xtb_A_used": false,
    "xtb_A_success": false,
    "xtb_charge_length_mismatch": false
  },
  "C:281": {
    "id": "C:281",
    "chain": "C",
    "resseq": 281,
    "resname": "ILE",
    "sasa": 0.0,
    "partial_charge_B": -0.06000000000000002,
    "F_metal": 0.0,
    "F_P": 0.0,
    "F_hal": 0.0,
    "total_density": 151099.078125,
    "centroid": [
      3.593195915222168,
      -5.557155132293701,
      -1.3474231958389282
    ],
    "dipole_rho": [
      -18735.041015625,
      -3247.542724609375,
      -9879.7373046875
    ],
    "curv_rho": 662818240.0,
    "curv_rho_failed": false,
    "gpu_density_B_requested": "vector",
    "gpu_density_B_effective": "vector",
    "gpu_density_B_fallback_from_vector": false,
    "gpu_density_A_requested": null,
    "gpu_density_A_effective": null,
    "gpu_density_A_fallback_from_vector": false,
    "xtb_A_used": false,
    "xtb_A_success": false,
    "xtb_charge_length_mismatch": false
  },
  "C:282": {
    "id": "C:282",
    "chain": "C",
    "resseq": 282,
    "resname": "ASN",
    "sasa": 0.0,
    "partial_charge_B": -0.12,
    "F_metal": 0.0,
    "F_P": 0.0,
    "F_hal": 0.0,
    "total_density": 155059.34375,
    "centroid": [
      3.48459529876709,
      -5.4307026863098145,
      -1.7461042404174805
    ],
    "dipole_rho": [
      -14872.85546875,
      -15843.5673828125,
      -8587.0751953125
    ],
    "curv_rho": 703605888.0,
    "curv_rho_failed": false,
    "gpu_density_B_requested": "vector",
    "gpu_density_B_effective": "vector",
    "gpu_density_B_fallback_from_vector": false,
    "gpu_density_A_requested": null,
    "gpu_density_A_effective": null,
    "gpu_density_A_fallback_from_vector": false,
    "xtb_A_used": false,
    "xtb_A_success": false,
    "xtb_charge_length_mismatch": false
  },
  "C:283": {
    "id": "C:283",
    "chain": "C",
    "resseq": 283,
    "resname": "GLN",
    "sasa": 0.0,
    "partial_charge_B": -0.12,
    "F_metal": 0.0,
    "F_P": 0.0,
    "F_hal": 0.0,
    "total_density": 168143.078125,
    "centroid": [
      3.094998836517334,
      -5.697314262390137,
      -1.6497207880020142
    ],
    "dipole_rho": [
      -14602.4638671875,
      -4043.402099609375,
      2927.809814453125
    ],
    "curv_rho": 754866240.0,
    "curv_rho_failed": false,
    "gpu_density_B_requested": "vector",
    "gpu_density_B_effective": "vector",
    "gpu_density_B_fallback_from_vector": false,
    "gpu_density_A_requested": null,
    "gpu_density_A_effective": null,
    "gpu_density_A_fallback_from_vector": false,
    "xtb_A_used": false,
    "xtb_A_success": false,
    "xtb_charge_length_mismatch": false
  },
  "C:284": {
    "id": "C:284",
    "chain": "C",
    "resseq": 284,
    "resname": "ALA",
    "sasa": 0.0,
    "partial_charge_B": -0.06000000000000002,
    "F_metal": 0.0,
    "F_P": 0.0,
    "F_hal": 0.0,
    "total_density": 151035.484375,
    "centroid": [
      3.1036570072174072,
      -5.553513526916504,
      -1.2633180618286133
    ],
    "dipole_rho": [
      -12436.7001953125,
      -14990.8720703125,
      -7932.12109375
    ],
    "curv_rho": 712676864.0,
    "curv_rho_failed": false,
    "gpu_density_B_requested": "vector",
    "gpu_density_B_effective": "vector",
    "gpu_density_B_fallback_from_vector": false,
    "gpu_density_A_requested": null,
    "gpu_density_A_effective": null,
    "gpu_density_A_fallback_from_vector": false,
    "xtb_A_used": false,
    "xtb_A_success": false,
    "xtb_charge_length_mismatch": false
  },
  "C:285": {
    "id": "C:285",
    "chain": "C",
    "resseq": 285,
    "resname": "GLN",
    "sasa": 0.0,
    "partial_charge_B": -0.12,
    "F_metal": 0.0,
    "F_P": 0.0,
    "F_hal": 0.0,
    "total_density": 151267.3125,
    "centroid": [
      3.2104508876800537,
      -5.261711120605469,
      -1.215536117553711
    ],
    "dipole_rho": [
      -18075.435546875,
      -24544.05078125,
      -6977.20556640625
    ],
    "curv_rho": 678880384.0,
    "curv_rho_failed": false,
    "gpu_density_B_requested": "vector",
    "gpu_density_B_effective": "vector",
    "gpu_density_B_fallback_from_vector": false,
    "gpu_density_A_requested": null,
    "gpu_density_A_effective": null,
    "gpu_density_A_fallback_from_vector": false,
    "xtb_A_used": false,
    "xtb_A_success": false,
    "xtb_charge_length_mismatch": false
  },
  "C:286": {
    "id": "C:286",
    "chain": "C",
    "resseq": 286,
    "resname": "THR",
    "sasa": 0.0,
    "partial_charge_B": -0.3,
    "F_metal": 0.0,
    "F_P": 0.0,
    "F_hal": 0.0,
    "total_density": 147329.03125,
    "centroid": [
      2.89589524269104,
      -5.239898681640625,
      -1.586416244506836
    ],
    "dipole_rho": [
      -10172.7734375,
      -21278.29296875,
      -3422.524169921875
    ],
    "curv_rho": 697942336.0,
    "curv_rho_failed": false,
    "gpu_density_B_requested": "vector",
    "gpu_density_B_effective": "vector",
    "gpu_density_B_fallback_from_vector": false,
    "gpu_density_A_requested": null,
    "gpu_density_A_effective": null,
    "gpu_density_A_fallback_from_vector": false,
    "xtb_A_used": false,
    "xtb_A_success": false,
    "xtb_charge_length_mismatch": false
  },
  "C:287": {
    "id": "C:287",
    "chain": "C",
    "resseq": 287,
    "resname": "TYR",
    "sasa": 0.0,
    "partial_charge_B": -0.3,
    "F_metal": 0.0,
    "F_P": 0.0,
    "F_hal": 0.0,
    "total_density": 173961.0625,
    "centroid": [
      2.701951026916504,
      -5.5498576164245605,
      -1.4137152433395386
    ],
    "dipole_rho": [
      -9306.724609375,
      -13935.630859375,
      -1993.059814453125
    ],
    "curv_rho": 774028864.0,
    "curv_rho_failed": false,
    "gpu_density_B_requested": "vector",
    "gpu_density_B_effective": "vector",
    "gpu_density_B_fallback_from_vector": false,
    "gpu_density_A_requested": null,
    "gpu_density_A_effective": null,
    "gpu_density_A_fallback_from_vector": false,
    "xtb_A_used": false,
    "xtb_A_success": false,
    "xtb_charge_length_mismatch": false
  },
  "C:288": {
    "id": "C:288",
    "chain": "C",
    "resseq": 288,
    "resname": "PHE",
    "sasa": 0.0,
    "partial_charge_B": -0.06000000000000002,
    "F_metal": 0.0,
    "F_P": 0.0,
    "F_hal": 0.0,
    "total_density": 155519.21875,
    "centroid": [
      2.841174364089966,
      -5.144659519195557,
      -0.9168564081192017
    ],
    "dipole_rho": [
      -11101.005859375,
      -33413.4453125,
      -11514.3662109375
    ],
    "curv_rho": 692666752.0,
    "curv_rho_failed": false,
    "gpu_density_B_requested": "vector",
    "gpu_density_B_effective": "vector",
    "gpu_density_B_fallback_from_vector": false,
    "gpu_density_A_requested": null,
    "gpu_density_A_effective": null,
    "gpu_density_A_fallback_from_vector": false,
    "xtb_A_used": false,
    "xtb_A_success": false,
    "xtb_charge_length_mismatch": false
  },
  "C:289": {
    "id": "C:289",
    "chain": "C",
    "resseq": 289,
    "resname": "GLN",
    "sasa": 0.0,
    "partial_charge_B": -0.12,
    "F_metal": 0.0,
    "F_P": 0.0,
    "F_hal": 0.0,
    "total_density": 144667.515625,
    "centroid": [
      2.800694704055786,
      -4.944230079650879,
      -1.1742416620254517
    ],
    "dipole_rho": [
      -9986.04296875,
      -42158.9375,
      1369.9300537109375
    ],
    "curv_rho": 657693056.0,
    "curv_rho_failed": false,
    "gpu_density_B_requested": "vector",
    "gpu_density_B_effective": "vector",
    "gpu_density_B_fallback_from_vector": false,
    "gpu_density_A_requested": null,
    "gpu_density_A_effective": null,
    "gpu_density_A_fallback_from_vector": false,
    "xtb_A_used": false,
    "xtb_A_success": false,
    "xtb_charge_length_mismatch": false
  },
  "C:290": {
    "id": "C:290",
    "chain": "C",
    "resseq": 290,
    "resname": "ILE",
    "sasa": 0.0,
    "partial_charge_B": -0.06000000000000002,
    "F_metal": 0.0,
    "F_P": 0.0,
    "F_hal": 0.0,
    "total_density": 153432.8125,
    "centroid": [
      2.385425090789795,
      -5.165703773498535,
      -1.374266505241394
    ],
    "dipole_rho": [
      -5627.14697265625,
      -37142.82421875,
      981.37451171875
    ],
    "curv_rho": 720152000.0,
    "curv_rho_failed": false,
    "gpu_density_B_requested": "vector",
    "gpu_density_B_effective": "vector",
    "gpu_density_B_fallback_from_vector": false,
    "gpu_density_A_requested": null,
    "gpu_density_A_effective": null,
    "gpu_density_A_fallback_from_vector": false,
    "xtb_A_used": false,
    "xtb_A_success": false,
    "xtb_charge_length_mismatch": false
  },
  "C:291": {
    "id": "C:291",
    "chain": "C",
    "resseq": 291,
    "resname": "ALA",
    "sasa": 0.0,
    "partial_charge_B": -0.06000000000000002,
    "F_metal": 0.0,
    "F_P": 0.0,
    "F_hal": 0.0,
    "total_density": 145614.46875,
    "centroid": [
      2.3172836303710938,
      -5.176261901855469,
      -0.9890793561935425
    ],
    "dipole_rho": [
      -2661.3134765625,
      -38681.39453125,
      -5565.29248046875
    ],
    "curv_rho": 700864896.0,
    "curv_rho_failed": false,
    "gpu_density_B_requested": "vector",
    "gpu_density_B_effective": "vector",
    "gpu_density_B_fallback_from_vector": false,
    "gpu_density_A_requested": null,
    "gpu_density_A_effective": null,
    "gpu_density_A_fallback_from_vector": false,
    "xtb_A_used": false,
    "xtb_A_success": false,
    "xtb_charge_length_mismatch": false
  },
  "C:292": {
    "id": "C:292",
    "chain": "C",
    "resseq": 292,
    "resname": "LYS",
    "sasa": 0.0,
    "partial_charge_B": 0.11999999999999997,
    "F_metal": 0.0,
    "F_P": 0.0,
    "F_hal": 0.0,
    "total_density": 147368.8125,
    "centroid": [
      2.559718370437622,
      -4.819393157958984,
      -0.9099594354629517
    ],
    "dipole_rho": [
      -1480.790771484375,
      -51514.20703125,
      -6411.1123046875
    ],
    "curv_rho": 659177600.0,
    "curv_rho_failed": false,
    "gpu_density_B_requested": "vector",
    "gpu_density_B_effective": "vector",
    "gpu_density_B_fallback_from_vector": false,
    "gpu_density_A_requested": null,
    "gpu_density_A_effective": null,
    "gpu_density_A_fallback_from_vector": false,
    "xtb_A_used": false,
    "xtb_A_success": false,
    "xtb_charge_length_mismatch": false
  },
  "C:293": {
    "id": "C:293",
    "chain": "C",
    "resseq": 293,
    "resname": "GLN",
    "sasa": 0.0,
    "partial_charge_B": -0.12,
    "F_metal": 0.0,
    "F_P": 0.0,
    "F_hal": 0.0,
    "total_density": 142073.71875,
    "centroid": [
      2.198885202407837,
      -4.7748613357543945,
      -1.1683615446090698
    ],
    "dipole_rho": [
      -5479.8603515625,
      -52356.58203125,
      6040.4326171875
    ],
    "curv_rho": 645160896.0,
    "curv_rho_failed": false,
    "gpu_density_B_requested": "vector",
    "gpu_density_B_effective": "vector",
    "gpu_density_B_fallback_from_vector": false,
    "gpu_density_A_requested": null,
    "gpu_density_A_effective": null,
    "gpu_density_A_fallback_from_vector": false,
    "xtb_A_used": false,
    "xtb_A_success": false,
    "xtb_charge_length_mismatch": false
  },
  "C:294": {
    "id": "C:294",
    "chain": "C",
    "resseq": 294,
    "resname": "GLY",
    "sasa": 0.0,
    "partial_charge_B": -0.06000000000000002,
    "F_metal": 0.0,
    "F_P": 0.0,
    "F_hal": 0.0,
    "total_density": 128821.90625,
    "centroid": [
      1.8960188627243042,
      -4.903720855712891,
      -0.8368685245513916
    ],
    "dipole_rho": [
      -3646.445556640625,
      -40059.79296875,
      2950.859619140625
    ],
    "curv_rho": 633651968.0,
    "curv_rho_failed": false,
    "gpu_density_B_requested": "vector",
    "gpu_density_B_effective": "vector",
    "gpu_density_B_fallback_from_vector": false,
    "gpu_density_A_requested": null,
    "gpu_density_A_effective": null,
    "gpu_density_A_fallback_from_vector": false,
    "xtb_A_used": false,
    "xtb_A_success": false,
    "xtb_charge_length_mismatch": false
  },
  "C:295": {
    "id": "C:295",
    "chain": "C",
    "resseq": 295,
    "resname": "VAL",
    "sasa": 0.0,
    "partial_charge_B": -0.06000000000000002,
    "F_metal": 0.0,
    "F_P": 0.0,
    "F_hal": 0.0,
    "total_density": 138671.625,
    "centroid": [
      2.061168909072876,
      -4.918542385101318,
      -0.5718151926994324
    ],
    "dipole_rho": [
      -3173.972412109375,
      -42294.76171875,
      -5784.7158203125
    ],
    "curv_rho": 644917568.0,
    "curv_rho_failed": false,
    "gpu_density_B_requested": "vector",
    "gpu_density_B_effective": "vector",
    "gpu_density_B_fallback_from_vector": false,
    "gpu_density_A_requested": null,
    "gpu_density_A_effective": null,
    "gpu_density_A_fallback_from_vector": false,
    "xtb_A_used": false,
    "xtb_A_success": false,
    "xtb_charge_length_mismatch": false
  },
  "C:296": {
    "id": "C:296",
    "chain": "C",
    "resseq": 296,
    "resname": "GLN",
    "sasa": 0.0,
    "partial_charge_B": -0.12,
    "F_metal": 0.0,
    "F_P": 0.0,
    "F_hal": 0.0,
    "total_density": 128436.578125,
    "centroid": [
      2.113637924194336,
      -4.617029190063477,
      -0.6558336019515991
    ],
    "dipole_rho": [
      -10712.5146484375,
      -57624.64453125,
      386.7069091796875
    ],
    "curv_rho": 589765760.0,
    "curv_rho_failed": false,
    "gpu_density_B_requested": "vector",
    "gpu_density_B_effective": "vector",
    "gpu_density_B_fallback_from_vector": false,
    "gpu_density_A_requested": null,
    "gpu_density_A_effective": null,
    "gpu_density_A_fallback_from_vector": false,
    "xtb_A_used": false,
    "xtb_A_success": false,
    "xtb_charge_length_mismatch": false
  },
  "C:297": {
    "id": "C:297",
    "chain": "C",
    "resseq": 297,
    "resname": "ASP",
    "sasa": 0.0,
    "partial_charge_B": -0.54,
    "F_metal": 0.0,
    "F_P": 0.0,
    "F_hal": 0.0,
    "total_density": 125882.8515625,
    "centroid": [
      1.562337040901184,
      -4.635003566741943,
      -0.7700216174125671
    ],
    "dipole_rho": [
      -7847.279296875,
      -54473.03515625,
      1849.3392333984375
    ],
    "curv_rho": 560520512.0,
    "curv_rho_failed": false,
    "gpu_density_B_requested": "vector",
    "gpu_density_B_effective": "vector",
    "gpu_density_B_fallback_from_vector": false,
    "gpu_density_A_requested": null,
    "gpu_density_A_effective": null,
    "gpu_density_A_fallback_from_vector": false,
    "xtb_A_used": false,
    "xtb_A_success": false,
    "xtb_charge_length_mismatch": false
  },
  "C:298": {
    "id": "C:298",
    "chain": "C",
    "resseq": 298,
    "resname": "LEU",
    "sasa": 0.0,
    "partial_charge_B": -0.06000000000000002,
    "F_metal": 0.0,
    "F_P": 0.0,
    "F_hal": 0.0,
    "total_density": 140641.3125,
    "centroid": [
      1.4235626459121704,
      -4.857149124145508,
      -0.3633994162082672
    ],
    "dipole_rho": [
      -14141.4765625,
      -52525.79296875,
      4774.86376953125
    ],
    "curv_rho": 651649728.0,
    "curv_rho_failed": false,
    "gpu_density_B_requested": "vector",
    "gpu_density_B_effective": "vector",
    "gpu_density_B_fallback_from_vector": false,
    "gpu_density_A_requested": null,
    "gpu_density_A_effective": null,
    "gpu_density_A_fallback_from_vector": false,
    "xtb_A_used": false,
    "xtb_A_success": false,
    "xtb_charge_length_mismatch": false
  },
  "C:299": {
    "id": "C:299",
    "chain": "C",
    "resseq": 299,
    "resname": "TYR",
    "sasa": 0.0,
    "partial_charge_B": -0.3,
    "F_metal": 0.0,
    "F_P": 0.0,
    "F_hal": 0.0,
    "total_density": 148214.34375,
    "centroid": [
      1.689504623413086,
      -4.897730350494385,
      -0.1862417608499527
    ],
    "dipole_rho": [
      -10758.4658203125,
      -59533.53125,
      -12270.9267578125
    ],
    "curv_rho": 663533504.0,
    "curv_rho_failed": false,
    "gpu_density_B_requested": "vector",
    "gpu_density_B_effective": "vector",
    "gpu_density_B_fallback_from_vector": false,
    "gpu_density_A_requested": null,
    "gpu_density_A_effective": null,
    "gpu_density_A_fallback_from_vector": false,
    "xtb_A_used": false,
    "xtb_A_success": false,
    "xtb_charge_length_mismatch": false
  },
  "C:300": {
    "id": "C:300",
    "chain": "C",
    "resseq": 300,
    "resname": "TYR",
    "sasa": 0.0,
    "partial_charge_B": -0.3,
    "F_metal": 0.0,
    "F_P": 0.0,
    "F_hal": 0.0,
    "total_density": 128914.9296875,
    "centroid": [
      2.0393800735473633,
      -4.509109020233154,
      -0.25147485733032227
    ],
    "dipole_rho": [
      1810.810302734375,
      -65364.1953125,
      -4662.41015625
    ],
    "curv_rho": 551686336.0,
    "curv_rho_failed": false,
    "gpu_density_B_requested": "vector",
    "gpu_density_B_effective": "vector",
    "gpu_density_B_fallback_from_vector": false,
    "gpu_density_A_requested": null,
    "gpu_density_A_effective": null,
    "gpu_density_A_fallback_from_vector": false,
    "xtb_A_used": false,
    "xtb_A_success": false,
    "xtb_charge_length_mismatch": false
  },
  "C:301": {
    "id": "C:301",
    "chain": "C",
    "resseq": 301,
    "resname": "ASN",
    "sasa": 0.15825936198234558,
    "partial_charge_B": -0.16679532450865042,
    "F_metal": 0.0,
    "F_P": 0.0,
    "F_hal": 0.0,
    "total_density": 101148.8671875,
    "centroid": [
      1.512330412864685,
      -4.337620258331299,
      -0.5895800590515137
    ],
    "dipole_rho": [
      142.1400604248047,
      -55368.4296875,
      2673.6064453125
    ],
    "curv_rho": 445294432.0,
    "curv_rho_failed": false,
    "gpu_density_B_requested": "vector",
    "gpu_density_B_effective": "vector",
    "gpu_density_B_fallback_from_vector": false,
    "gpu_density_A_requested": null,
    "gpu_density_A_effective": null,
    "gpu_density_A_fallback_from_vector": false,
    "xtb_A_used": false,
    "xtb_A_success": false,
    "xtb_charge_length_mismatch": false
  },
  "C:302": {
    "id": "C:302",
    "chain": "C",
    "resseq": 302,
    "resname": "CYS",
    "sasa": 0.0,
    "partial_charge_B": -0.21000000000000002,
    "F_metal": 0.0,
    "F_P": 0.0,
    "F_hal": 0.0,
    "total_density": 120172.9921875,
    "centroid": [
      1.2123873233795166,
      -4.5279059410095215,
      -0.4394000768661499
    ],
    "dipole_rho": [
      -5515.47705078125,
      -60802.16015625,
      -5780.3349609375
    ],
    "curv_rho": 531779040.0,
    "curv_rho_failed": false,
    "gpu_density_B_requested": "vector",
    "gpu_density_B_effective": "vector",
    "gpu_density_B_fallback_from_vector": false,
    "gpu_density_A_requested": null,
    "gpu_density_A_effective": null,
    "gpu_density_A_fallback_from_vector": false,
    "xtb_A_used": false,
    "xtb_A_success": false,
    "xtb_charge_length_mismatch": false
  },
  "C:303": {
    "id": "C:303",
    "chain": "C",
    "resseq": 303,
    "resname": "LEU",
    "sasa": 0.0,
    "partial_charge_B": -0.06000000000000002,
    "F_metal": 0.0,
    "F_P": 0.0,
    "F_hal": 0.0,
    "total_density": 129758.2578125,
    "centroid": [
      1.2355254888534546,
      -4.656090259552002,
      -0.021139994263648987
    ],
    "dipole_rho": [
      -11060.2236328125,
      -66314.875,
      -2931.238525390625
    ],
    "curv_rho": 584026816.0,
    "curv_rho_failed": false,
    "gpu_density_B_requested": "vector",
    "gpu_density_B_effective": "vector",
    "gpu_density_B_fallback_from_vector": false,
    "gpu_density_A_requested": null,
    "gpu_density_A_effective": null,
    "gpu_density_A_fallback_from_vector": false,
    "xtb_A_used": false,
    "xtb_A_success": false,
    "xtb_charge_length_mismatch": false
  },
  "C:304": {
    "id": "C:304",
    "chain": "C",
    "resseq": 304,
    "resname": "GLY",
    "sasa": 0.0,
    "partial_charge_B": -0.06000000000000002,
    "F_metal": 0.0,
    "F_P": 0.0,
    "F_hal": 0.0,
    "total_density": 107723.796875,
    "centroid": [
      1.5080461502075195,
      -4.378891944885254,
      0.024338947609066963
    ],
    "dipole_rho": [
      -5359.65869140625,
      -67528.515625,
      -6615.43017578125
    ],
    "curv_rho": 459306208.0,
    "curv_rho_failed": false,
    "gpu_density_B_requested": "vector",
    "gpu_density_B_effective": "vector",
    "gpu_density_B_fallback_from_vector": false,
    "gpu_density_A_requested": null,
    "gpu_density_A_effective": null,
    "gpu_density_A_fallback_from_vector": false,
    "xtb_A_used": false,
    "xtb_A_success": false,
    "xtb_charge_length_mismatch": false
  },
  "C:305": {
    "id": "C:305",
    "chain": "C",
    "resseq": 305,
    "resname": "ASP",
    "sasa": 0.6621270179748535,
    "partial_charge_B": -1.35,
    "F_metal": 0.0,
    "F_P": 0.0,
    "F_hal": 0.0,
    "total_density": 90464.9140625,
    "centroid": [
      1.364939570426941,
      -4.122029781341553,
      -0.17053234577178955
    ],
    "dipole_rho": [
      -10923.435546875,
      -55243.98046875,
      -498.2220458984375
    ],
    "curv_rho": 384245632.0,
    "curv_rho_failed": false,
    "gpu_density_B_requested": "vector",
    "gpu_density_B_effective": "vector",
    "gpu_density_B_fallback_from_vector": false,
    "gpu_density_A_requested": null,
    "gpu_density_A_effective": null,
    "gpu_density_A_fallback_from_vector": false,
    "xtb_A_used": false,
    "xtb_A_success": false,
    "xtb_charge_length_mismatch": false
  },
  "C:306": {
    "id": "C:306",
    "chain": "C",
    "resseq": 306,
    "resname": "ASP",
    "sasa": 0.0,
    "partial_charge_B": -0.54,
    "F_metal": 0.0,
    "F_P": 0.0,
    "F_hal": 0.0,
    "total_density": 106662.96875,
    "centroid": [
      0.8584309816360474,
      -4.341846466064453,
      0.014395968988537788
    ],
    "dipole_rho": [
      -13797.556640625,
      -70686.5390625,
      -4030.95556640625
    ],
    "curv_rho": 454235424.0,
    "curv_rho_failed": false,
    "gpu_density_B_requested": "vector",
    "gpu_density_B_effective": "vector",
    "gpu_density_B_fallback_from_vector": false,
    "gpu_density_A_requested": null,
    "gpu_density_A_effective": null,
    "gpu_density_A_fallback_from_vector": false,
    "xtb_A_used": false,
    "xtb_A_success": false,
    "xtb_charge_length_mismatch": false
  },
  "C:307": {
    "id": "C:307",
    "chain": "C",
    "resseq": 307,
    "resname": "PRO",
    "sasa": 3.3518290519714355,
    "partial_charge_B": -0.15000000000000005,
    "F_metal": 0.0,
    "F_P": 0.0,
    "F_hal": 0.0,
    "total_density": 83042.921875,
    "centroid": [
      0.8196890354156494,
      -4.046807765960693,
      -0.05956193804740906
    ],
    "dipole_rho": [
      1607.748291015625,
      -55733.08984375,
      -4131.18994140625
    ],
    "curv_rho": 341461152.0,
    "curv_rho_failed": false,
    "gpu_density_B_requested": "vector",
    "gpu_density_B_effective": "vector",
    "gpu_density_B_fallback_from_vector": false,
    "gpu_density_A_requested": null,
    "gpu_density_A_effective": null,
    "gpu_density_A_fallback_from_vector": false,
    "xtb_A_used": false,
    "xtb_A_success": false,
    "xtb_charge_length_mismatch": false
  },
  "C:308": {
    "id": "C:308",
    "chain": "C",
    "resseq": 308,
    "resname": "GLU",
    "sasa": 0.0,
    "partial_charge_B": -0.54,
    "F_metal": 0.0,
    "F_P": 0.0,
    "F_hal": 0.0,
    "total_density": 91058.1875,
    "centroid": [
      0.5625928640365601,
      -4.1166863441467285,
      0.32295358180999756
    ],
    "dipole_rho": [
      307.9440612792969,
      -53894.08203125,
      -7321.263671875
    ],
    "curv_rho": 368223136.0,
    "curv_rho_failed": false,
    "gpu_density_B_requested": "vector",
    "gpu_density_B_effective": "vector",
    "gpu_density_B_fallback_from_vector": false,
    "gpu_density_A_requested": null,
    "gpu_density_A_effective": null,
    "gpu_density_A_fallback_from_vector": false,
    "xtb_A_used": false,
    "xtb_A_success": false,
    "xtb_charge_length_mismatch": false
  },
  "C:309": {
    "id": "C:309",
    "chain": "C",
    "resseq": 309,
    "resname": "PHE",
    "sasa": 0.0,
    "partial_charge_B": -0.06000000000000002,
    "F_metal": 0.0,
    "F_P": 0.0,
    "F_hal": 0.0,
    "total_density": 111456.015625,
    "centroid": [
      0.8882138729095459,
      -4.328373432159424,
      0.44259917736053467
    ],
    "dipole_rho": [
      7677.8251953125,
      -57298.6015625,
      -7648.00048828125
    ],
    "curv_rho": 460292896.0,
    "curv_rho_failed": false,
    "gpu_density_B_requested": "vector",
    "gpu_density_B_effective": "vector",
    "gpu_density_B_fallback_from_vector": false,
    "gpu_density_A_requested": null,
    "gpu_density_A_effective": null,
    "gpu_density_A_fallback_from_vector": false,
    "xtb_A_used": false,
    "xtb_A_success": false,
    "xtb_charge_length_mismatch": false
  },
  "C:310": {
    "id": "C:310",
    "chain": "C",
    "resseq": 310,
    "resname": "SER",
    "sasa": 0.0,
    "partial_charge_B": -0.3,
    "F_metal": 0.0,
    "F_P": 0.0,
    "F_hal": 0.0,
    "total_density": 87206.1875,
    "centroid": [
      1.2405632734298706,
      -4.12460994720459,
      0.3235556483268738
    ],
    "dipole_rho": [
      -9087.181640625,
      -53218.47265625,
      -4817.65478515625
    ],
    "curv_rho": 366930240.0,
    "curv_rho_failed": false,
    "gpu_density_B_requested": "vector",
    "gpu_density_B_effective": "vector",
    "gpu_density_B_fallback_from_vector": false,
    "gpu_density_A_requested": null,
    "gpu_density_A_effective": null,
    "gpu_density_A_fallback_from_vector": false,
    "xtb_A_used": false,
    "xtb_A_success": false,
    "xtb_charge_length_mismatch": false
  },
  "C:311": {
    "id": "C:311",
    "chain": "C",
    "resseq": 311,
    "resname": "ASP",
    "sasa": 0.6936569213867188,
    "partial_charge_B": -1.35,
    "F_metal": 0.0,
    "F_P": 0.0,
    "F_hal": 0.0,
    "total_density": 81470.0625,
    "centroid": [
      1.3560519218444824,
      -4.065398216247559,
      0.6432812809944153
    ],
    "dipole_rho": [
      -5690.53515625,
      -51742.48828125,
      -14290.349609375
    ],
    "curv_rho": 324627072.0,
    "curv_rho_failed": false,
    "gpu_density_B_requested": "vector",
    "gpu_density_B_effective": "vector",
    "gpu_density_B_fallback_from_vector": false,
    "gpu_density_A_requested": null,
    "gpu_density_A_effective": null,
    "gpu_density_A_fallback_from_vector": false,
    "xtb_A_used": false,
    "xtb_A_success": false,
    "xtb_charge_length_mismatch": false
  },
  "C:312": {
    "id": "C:312",
    "chain": "C",
    "resseq": 312,
    "resname": "TYR",
    "sasa": 0.0,
    "partial_charge_B": -0.3,
    "F_metal": 0.0,
    "F_P": 0.0,
    "F_hal": 0.0,
    "total_density": 112580.4453125,
    "centroid": [
      1.1274572610855103,
      -4.520844459533691,
      0.7415315508842468
    ],
    "dipole_rho": [
      -9500.9677734375,
      -57257.83984375,
      -19076.958984375
    ],
    "curv_rho": 460639840.0,
    "curv_rho_failed": false,
    "gpu_density_B_requested": "vector",
    "gpu_density_B_effective": "vector",
    "gpu_density_B_fallback_from_vector": false,
    "gpu_density_A_requested": null,
    "gpu_density_A_effective": null,
    "gpu_density_A_fallback_from_vector": false,
    "xtb_A_used": false,
    "xtb_A_success": false,
    "xtb_charge_length_mismatch": false
  },
  "C:313": {
    "id": "C:313",
    "chain": "C",
    "resseq": 313,
    "resname": "ASN",
    "sasa": 0.0,
    "partial_charge_B": -0.12,
    "F_metal": 0.0,
    "F_P": 0.0,
    "F_hal": 0.0,
    "total_density": 112581.5625,
    "centroid": [
      1.3048197031021118,
      -4.4408369064331055,
      0.4293610453605652
    ],
    "dipole_rho": [
      -10923.8076171875,
      -45857.21484375,
      -10543.4306640625
    ],
    "curv_rho": 476649824.0,
    "curv_rho_failed": false,
    "gpu_density_B_requested": "vector",
    "gpu_density_B_effective": "vector",
    "gpu_density_B_fallback_from_vector": false,
    "gpu_density_A_requested": null,
    "gpu_density_A_effective": null,
    "gpu_density_A_fallback_from_vector": false,
    "xtb_A_used": false,
    "xtb_A_success": false,
    "xtb_charge_length_mismatch": false
  },
  "C:314": {
    "id": "C:314",
    "chain": "C",
    "resseq": 314,
    "resname": "ARG",
    "sasa": 0.5380818843841553,
    "partial_charge_B": 1.1164164767653124,
    "F_metal": 0.0,
    "F_P": 0.0,
    "F_hal": 0.0,
    "total_density": 99783.5546875,
    "centroid": [
      1.672039270401001,
      -4.238541126251221,
      0.43155384063720703
    ],
    "dipole_rho": [
      -14745.8662109375,
      -63262.34765625,
      -370.17474365234375
    ],
    "curv_rho": 393899008.0,
    "curv_rho_failed": false,
    "gpu_density_B_requested": "vector",
    "gpu_density_B_effective": "vector",
    "gpu_density_B_fallback_from_vector": false,
    "gpu_density_A_requested": null,
    "gpu_density_A_effective": null,
    "gpu_density_A_fallback_from_vector": false,
    "xtb_A_used": false,
    "xtb_A_success": false,
    "xtb_charge_length_mismatch": false
  },
  "C:315": {
    "id": "C:315",
    "chain": "C",
    "resseq": 315,
    "resname": "THR",
    "sasa": 0.0,
    "partial_charge_B": -0.3,
    "F_metal": 0.0,
    "F_P": 0.0,
    "F_hal": 0.0,
    "total_density": 93279.1640625,
    "centroid": [
      1.6593190431594849,
      -4.363133430480957,
      0.7403596639633179
    ],
    "dipole_rho": [
      -10448.1552734375,
      -44751.76953125,
      -26953.447265625
    ],
    "curv_rho": 384183424.0,
    "curv_rho_failed": false,
    "gpu_density_B_requested": "vector",
    "gpu_density_B_effective": "vector",
    "gpu_density_B_fallback_from_vector": false,
    "gpu_density_A_requested": null,
    "gpu_density_A_effective": null,
    "gpu_density_A_fallback_from_vector": false,
    "xtb_A_used": false,
    "xtb_A_success": false,
    "xtb_charge_length_mismatch": false
  },
  "C:316": {
    "id": "C:316",
    "chain": "C",
    "resseq": 316,
    "resname": "VAL",
    "sasa": 0.0,
    "partial_charge_B": -0.06000000000000002,
    "F_metal": 0.0,
    "F_P": 0.0,
    "F_hal": 0.0,
    "total_density": 111345.4765625,
    "centroid": [
      1.5686882734298706,
      -4.638655185699463,
      0.6981863975524902
    ],
    "dipole_rho": [
      -16723.78515625,
      -38789.390625,
      -22482.162109375
    ],
    "curv_rho": 475912736.0,
    "curv_rho_failed": false,
    "gpu_density_B_requested": "vector",
    "gpu_density_B_effective": "vector",
    "gpu_density_B_fallback_from_vector": false,
    "gpu_density_A_requested": null,
    "gpu_density_A_effective": null,
    "gpu_density_A_fallback_from_vector": false,
    "xtb_A_used": false,
    "xtb_A_success": false,
    "xtb_charge_length_mismatch": false
  },
  "C:317": {
    "id": "C:317",
    "chain": "C",
    "resseq": 317,
    "resname": "MET",
    "sasa": 0.0,
    "partial_charge_B": -0.21000000000000002,
    "F_metal": 0.0,
    "F_P": 0.0,
    "F_hal": 0.0,
    "total_density": 122666.0546875,
    "centroid": [
      1.8601274490356445,
      -4.585783004760742,
      0.30121833086013794
    ],
    "dipole_rho": [
      -12585.2197265625,
      -43148.79296875,
      -27537.8046875
    ],
    "curv_rho": 521414976.0,
    "curv_rho_failed": false,
    "gpu_density_B_requested": "vector",
    "gpu_density_B_effective": "vector",
    "gpu_density_B_fallback_from_vector": false,
    "gpu_density_A_requested": null,
    "gpu_density_A_effective": null,
    "gpu_density_A_fallback_from_vector": false,
    "xtb_A_used": false,
    "xtb_A_success": false,
    "xtb_charge_length_mismatch": false
  },
  "C:318": {
    "id": "C:318",
    "chain": "C",
    "resseq": 318,
    "resname": "ARG",
    "sasa": 0.0,
    "partial_charge_B": 0.4799999999999999,
    "F_metal": 0.0,
    "F_P": 0.0,
    "F_hal": 0.0,
    "total_density": 104384.5,
    "centroid": [
      2.0243380069732666,
      -4.4080023765563965,
      0.6066980957984924
    ],
    "dipole_rho": [
      -16322.75390625,
      -59411.1640625,
      -27998.015625
    ],
    "curv_rho": 408412736.0,
    "curv_rho_failed": false,
    "gpu_density_B_requested": "vector",
    "gpu_density_B_effective": "vector",
    "gpu_density_B_fallback_from_vector": false,
    "gpu_density_A_requested": null,
    "gpu_density_A_effective": null,
    "gpu_density_A_fallback_from_vector": false,
    "xtb_A_used": false,
    "xtb_A_success": false,
    "xtb_charge_length_mismatch": false
  },
  "C:319": {
    "id": "C:319",
    "chain": "C",
    "resseq": 319,
    "resname": "ASN",
    "sasa": 0.0,
    "partial_charge_B": -0.12,
    "F_metal": 0.0,
    "F_P": 0.0,
    "F_hal": 0.0,
    "total_density": 104491.3046875,
    "centroid": [
      1.94719398021698,
      -4.7427592277526855,
      0.8176781535148621
    ],
    "dipole_rho": [
      -20538.416015625,
      -35309.875,
      -38767.25
    ],
    "curv_rho": 446211936.0,
    "curv_rho_failed": false,
    "gpu_density_B_requested": "vector",
    "gpu_density_B_effective": "vector",
    "gpu_density_B_fallback_from_vector": false,
    "gpu_density_A_requested": null,
    "gpu_density_A_effective": null,
    "gpu_density_A_fallback_from_vector": false,
    "xtb_A_used": false,
    "xtb_A_success": false,
    "xtb_charge_length_mismatch": false
  },
  "C:320": {
    "id": "C:320",
    "chain": "C",
    "resseq": 320,
    "resname": "TRP",
    "sasa": 0.0,
    "partial_charge_B": 0.11999999999999997,
    "F_metal": 0.0,
    "F_P": 0.0,
    "F_hal": 0.0,
    "total_density": 144091.4375,
    "centroid": [
      1.8552972078323364,
      -4.919831275939941,
      0.48310551047325134
    ],
    "dipole_rho": [
      -20062.03515625,
      -33327.87109375,
      -43272.94921875
    ],
    "curv_rho": 607603776.0,
    "curv_rho_failed": false,
    "gpu_density_B_requested": "vector",
    "gpu_density_B_effective": "vector",
    "gpu_density_B_fallback_from_vector": false,
    "gpu_density_A_requested": null,
    "gpu_density_A_effective": null,
    "gpu_density_A_fallback_from_vector": false,
    "xtb_A_used": false,
    "xtb_A_success": false,
    "xtb_charge_length_mismatch": false
  },
  "C:321": {
    "id": "C:321",
    "chain": "C",
    "resseq": 321,
    "resname": "THR",
    "sasa": 0.0,
    "partial_charge_B": -0.3,
    "F_metal": 0.0,
    "F_P": 0.0,
    "F_hal": 0.0,
    "total_density": 109586.2578125,
    "centroid": [
      2.3666813373565674,
      -4.717707633972168,
      0.458549439907074
    ],
    "dipole_rho": [
      -25408.8125,
      -34029.0234375,
      -29982.07421875
    ],
    "curv_rho": 466532032.0,
    "curv_rho_failed": false,
    "gpu_density_B_requested": "vector",
    "gpu_density_B_effective": "vector",
    "gpu_density_B_fallback_from_vector": false,
    "gpu_density_A_requested": null,
    "gpu_density_A_effective": null,
    "gpu_density_A_fallback_from_vector": false,
    "xtb_A_used": false,
    "xtb_A_success": false,
    "xtb_charge_length_mismatch": false
  },
  "C:322": {
    "id": "C:322",
    "chain": "C",
    "resseq": 322,
    "resname": "GLY",
    "sasa": 0.0,
    "partial_charge_B": -0.06000000000000002,
    "F_metal": 0.0,
    "F_P": 0.0,
    "F_hal": 0.0,
    "total_density": 93767.96875,
    "centroid": [
      2.520254611968994,
      -4.74945068359375,
      0.7191105484962463
    ],
    "dipole_rho": [
      -18478.927734375,
      -23350.56640625,
      -35403.46875
    ],
    "curv_rho": 390635360.0,
    "curv_rho_failed": false,
    "gpu_density_B_requested": "vector",
    "gpu_density_B_effective": "vector",
    "gpu_density_B_fallback_from_vector": false,
    "gpu_density_A_requested": null,
    "gpu_density_A_effective": null,
    "gpu_density_A_fallback_from_vector": false,
    "xtb_A_used": false,
    "xtb_A_success": false,
    "xtb_charge_length_mismatch": false
  },
  "C:323": {
    "id": "C:323",
    "chain": "C",
    "resseq": 323,
    "resname": "LYS",
    "sasa": 0.0,
    "partial_charge_B": 0.11999999999999997,
    "F_metal": 0.0,
    "F_P": 0.0,
    "F_hal": 0.0,
    "total_density": 121949.296875,
    "centroid": [
      2.248802661895752,
      -5.11562967300415,
      0.8119438290596008
    ],
    "dipole_rho": [
      -27369.1484375,
      -22297.392578125,
      -43950.59765625
    ],
    "curv_rho": 507893344.0,
    "curv_rho_failed": false,
    "gpu_density_B_requested": "vector",
    "gpu_density_B_effective": "vector",
    "gpu_density_B_fallback_from_vector": false,
    "gpu_density_A_requested": null,
    "gpu_density_A_effective": null,
    "gpu_density_A_fallback_from_vector": false,
    "xtb_A_used": false,
    "xtb_A_success": false,
    "xtb_charge_length_mismatch": false
  },
  "C:324": {
    "id": "C:324",
    "chain": "C",
    "resseq": 324,
    "resname": "TRP",
    "sasa": 0.0,
    "partial_charge_B": 0.11999999999999997,
    "F_metal": 0.0,
    "F_P": 0.0,
    "F_hal": 0.0,
    "total_density": 140260.15625,
    "centroid": [
      2.4532177448272705,
      -5.288379192352295,
      0.48929229378700256
    ],
    "dipole_rho": [
      -23980.029296875,
      -22465.787109375,
      -51275.17578125
    ],
    "curv_rho": 590196480.0,
    "curv_rho_failed": false,
    "gpu_density_B_requested": "vector",
    "gpu_density_B_effective": "vector",
    "gpu_density_B_fallback_from_vector": false,
    "gpu_density_A_requested": null,
    "gpu_density_A_effective": null,
    "gpu_density_A_fallback_from_vector": false,
    "xtb_A_used": false,
    "xtb_A_success": false,
    "xtb_charge_length_mismatch": false
  },
  "C:325": {
    "id": "C:325",
    "chain": "C",
    "resseq": 325,
    "resname": "LEU",
    "sasa": 0.0,
    "partial_charge_B": -0.06000000000000002,
    "F_metal": 0.0,
    "F_P": 0.0,
    "F_hal": 0.0,
    "total_density": 103952.09375,
    "centroid": [
      2.8740813732147217,
      -4.916757583618164,
      0.48821988701820374
    ],
    "dipole_rho": [
      -27424.49609375,
      -32509.212890625,
      -35801.63671875
    ],
    "curv_rho": 441431136.0,
    "curv_rho_failed": false,
    "gpu_density_B_requested": "vector",
    "gpu_density_B_effective": "vector",
    "gpu_density_B_fallback_from_vector": false,
    "gpu_density_A_requested": null,
    "gpu_density_A_effective": null,
    "gpu_density_A_fallback_from_vector": false,
    "xtb_A_used": false,
    "xtb_A_success": false,
    "xtb_charge_length_mismatch": false
  },
  "C:326": {
    "id": "C:326",
    "chain": "C",
    "resseq": 326,
    "resname": "GLU",
    "sasa": 1.103545069694519,
    "partial_charge_B": -1.35,
    "F_metal": 0.0,
    "F_P": 0.0,
    "F_hal": 0.0,
    "total_density": 94442.703125,
    "centroid": [
      2.969038724899292,
      -5.046067237854004,
      0.722088098526001
    ],
    "dipole_rho": [
      -25457.0234375,
      -14216.8544921875,
      -53470.37890625
    ],
    "curv_rho": 386331744.0,
    "curv_rho_failed": false,
    "gpu_density_B_requested": "vector",
    "gpu_density_B_effective": "vector",
    "gpu_density_B_fallback_from_vector": false,
    "gpu_density_A_requested": null,
    "gpu_density_A_effective": null,
    "gpu_density_A_fallback_from_vector": false,
    "xtb_A_used": false,
    "xtb_A_success": false,
    "xtb_charge_length_mismatch": false
  },
  "C:327": {
    "id": "C:327",
    "chain": "C",
    "resseq": 327,
    "resname": "PRO",
    "sasa": 0.0,
    "partial_charge_B": -0.06000000000000002,
    "F_metal": 0.0,
    "F_P": 0.0,
    "F_hal": 0.0,
    "total_density": 103066.03125,
    "centroid": [
      2.925697088241577,
      -5.28833532333374,
      0.5736221075057983
    ],
    "dipole_rho": [
      -25348.63671875,
      -10332.29296875,
      -42830.49609375
    ],
    "curv_rho": 446193600.0,
    "curv_rho_failed": false,
    "gpu_density_B_requested": "vector",
    "gpu_density_B_effective": "vector",
    "gpu_density_B_fallback_from_vector": false,
    "gpu_density_A_requested": null,
    "gpu_density_A_effective": null,
    "gpu_density_A_fallback_from_vector": false,
    "xtb_A_used": false,
    "xtb_A_success": false,
    "xtb_charge_length_mismatch": false
  },
  "C:328": {
    "id": "C:328",
    "chain": "C",
    "resseq": 328,
    "resname": "THR",
    "sasa": 0.0,
    "partial_charge_B": -0.3,
    "F_metal": 0.0,
    "F_P": 0.0,
    "F_hal": 0.0,
    "total_density": 118242.7265625,
    "centroid": [
      3.0400986671447754,
      -5.157181262969971,
      0.23802362382411957
    ],
    "dipole_rho": [
      -32457.814453125,
      -13957.1923828125,
      -43777.42578125
    ],
    "curv_rho": 502801056.0,
    "curv_rho_failed": false,
    "gpu_density_B_requested": "vector",
    "gpu_density_B_effective": "vector",
    "gpu_density_B_fallback_from_vector": false,
    "gpu_density_A_requested": null,
    "gpu_density_A_effective": null,
    "gpu_density_A_fallback_from_vector": false,
    "xtb_A_used": false,
    "xtb_A_success": false,
    "xtb_charge_length_mismatch": false
  },
  "C:329": {
    "id": "C:329",
    "chain": "C",
    "resseq": 329,
    "resname": "ILE",
    "sasa": 0.0,
    "partial_charge_B": -0.06000000000000002,
    "F_metal": 0.0,
    "F_P": 0.0,
    "F_hal": 0.0,
    "total_density": 99671.5703125,
    "centroid": [
      3.291470527648926,
      -5.091578483581543,
      0.4004569947719574
    ],
    "dipole_rho": [
      -35552.015625,
      -25314.439453125,
      -44425.41015625
    ],
    "curv_rho": 399625056.0,
    "curv_rho_failed": false,
    "gpu_density_B_requested": "vector",
    "gpu_density_B_effective": "vector",
    "gpu_density_B_fallback_from_vector": false,
    "gpu_density_A_requested": null,
    "gpu_density_A_effective": null,
    "gpu_density_A_fallback_from_vector": false,
    "xtb_A_used": false,
    "xtb_A_success": false,
    "xtb_charge_length_mismatch": false
  },
  "C:330": {
    "id": "C:330",
    "chain": "C",
    "resseq": 330,
    "resname": "ALA",
    "sasa": 0.0,
    "partial_charge_B": -0.06000000000000002,
    "F_metal": 0.0,
    "F_P": 0.0,
    "F_hal": 0.0,
    "total_density": 90371.375,
    "centroid": [
      3.4339165687561035,
      -5.325626373291016,
      0.4813077747821808
    ],
    "dipole_rho": [
      -26195.375,
      -5402.921875,
      -41230.328125
    ],
    "curv_rho": 373731872.0,
    "curv_rho_failed": false,
    "gpu_density_B_requested": "vector",
    "gpu_density_B_effective": "vector",
    "gpu_density_B_fallback_from_vector": false,
    "gpu_density_A_requested": null,
    "gpu_density_A_effective": null,
    "gpu_density_A_fallback_from_vector": false,
    "xtb_A_used": false,
    "xtb_A_success": false,
    "xtb_charge_length_mismatch": false
  },
  "C:331": {
    "id": "C:331",
    "chain": "C",
    "resseq": 331,
    "resname": "ALA",
    "sasa": 0.0,
    "partial_charge_B": -0.06000000000000002,
    "F_metal": 0.0,
    "F_P": 0.0,
    "F_hal": 0.0,
    "total_density": 110991.828125,
    "centroid": [
      3.3415181636810303,
      -5.456871509552002,
      0.19145408272743225
    ],
    "dipole_rho": [
      -42234.85546875,
      -6671.9072265625,
      -46643.8671875
    ],
    "curv_rho": 454978304.0,
    "curv_rho_failed": false,
    "gpu_density_B_requested": "vector",
    "gpu_density_B_effective": "vector",
    "gpu_density_B_fallback_from_vector": false,
    "gpu_density_A_requested": null,
    "gpu_density_A_effective": null,
    "gpu_density_A_fallback_from_vector": false,
    "xtb_A_used": false,
    "xtb_A_success": false,
    "xtb_charge_length_mismatch": false
  },
  "C:332": {
    "id": "C:332",
    "chain": "C",
    "resseq": 332,
    "resname": "LEU",
    "sasa": 0.0,
    "partial_charge_B": -0.06000000000000002,
    "F_metal": 0.0,
    "F_P": 0.0,
    "F_hal": 0.0,
    "total_density": 108542.28125,
    "centroid": [
      3.5790982246398926,
      -5.229687213897705,
      0.025253769010305405
    ],
    "dipole_rho": [
      -34781.21484375,
      -15646.3662109375,
      -42588.86328125
    ],
    "curv_rho": 448195488.0,
    "curv_rho_failed": false,
    "gpu_density_B_requested": "vector",
    "gpu_density_B_effective": "vector",
    "gpu_density_B_fallback_from_vector": false,
    "gpu_density_A_requested": null,
    "gpu_density_A_effective": null,
    "gpu_density_A_fallback_from_vector": false,
    "xtb_A_used": false,
    "xtb_A_success": false,
    "xtb_charge_length_mismatch": false
  },
  "C:333": {
    "id": "C:333",
    "chain": "C",
    "resseq": 333,
    "resname": "ARG",
    "sasa": 0.5703473091125488,
    "partial_charge_B": 1.1545784155387806,
    "F_metal": 0.0,
    "F_P": 0.0,
    "F_hal": 0.0,
    "total_density": 93063.9765625,
    "centroid": [
      3.6998343467712402,
      -5.272938251495361,
      0.4066481292247772
    ],
    "dipole_rho": [
      -37949.9609375,
      -10282.0380859375,
      -56553.8828125
    ],
    "curv_rho": 356830784.0,
    "curv_rho_failed": false,
    "gpu_density_B_requested": "vector",
    "gpu_density_B_effective": "vector",
    "gpu_density_B_fallback_from_vector": false,
    "gpu_density_A_requested": null,
    "gpu_density_A_effective": null,
    "gpu_density_A_fallback_from_vector": false,
    "xtb_A_used": false,
    "xtb_A_success": false,
    "xtb_charge_length_mismatch": false
  },
  "C:334": {
    "id": "C:334",
    "chain": "C",
    "resseq": 334,
    "resname": "ASP",
    "sasa": 0.0,
    "partial_charge_B": -0.54,
    "F_metal": 0.0,
    "F_P": 0.0,
    "F_hal": 0.0,
    "total_density": 87299.890625,
    "centroid": [
      3.7893011569976807,
      -5.6274943351745605,
      0.30987411737442017
    ],
    "dipole_rho": [
      -30564.7578125,
      -1568.7322998046875,
      -43070.57421875
    ],
    "curv_rho": 352017760.0,
    "curv_rho_failed": false,
    "gpu_density_B_requested": "vector",
    "gpu_density_B_effective": "vector",
    "gpu_density_B_fallback_from_vector": false,
    "gpu_density_A_requested": null,
    "gpu_density_A_effective": null,
    "gpu_density_A_fallback_from_vector": false,
    "xtb_A_used": false,
    "xtb_A_success": false,
    "xtb_charge_length_mismatch": false
  },
  "C:335": {
    "id": "C:335",
    "chain": "C",
    "resseq": 335,
    "resname": "PHE",
    "sasa": 0.0,
    "partial_charge_B": -0.06000000000000002,
    "F_metal": 0.0,
    "F_P": 0.0,
    "F_hal": 0.0,
    "total_density": 113498.8046875,
    "centroid": [
      3.935875177383423,
      -5.5680251121521,
      -0.20261843502521515
    ],
    "dipole_rho": [
      -32793.66015625,
      -3731.750732421875,
      -41534.3984375
    ],
    "curv_rho": 447953888.0,
    "curv_rho_failed": false,
    "gpu_density_B_requested": "vector",
    "gpu_density_B_effective": "vector",
    "gpu_density_B_fallback_from_vector": false,
    "gpu_density_A_requested": null,
    "gpu_density_A_effective": null,
    "gpu_density_A_fallback_from_vector": false,
    "xtb_A_used": false,
    "xtb_A_success": false,
    "xtb_charge_length_mismatch": false
  },
  "C:336": {
    "id": "C:336",
    "chain": "C",
    "resseq": 336,
    "resname": "MET",
    "sasa": 0.0,
    "partial_charge_B": -0.21000000000000002,
    "F_metal": 0.0,
    "F_P": 0.0,
    "F_hal": 0.0,
    "total_density": 90577.34375,
    "centroid": [
      4.106477737426758,
      -5.2785210609436035,
      0.05546827241778374
    ],
    "dipole_rho": [
      -39374.78125,
      -6628.8203125,
      -34287.53125
    ],
    "curv_rho": 342074368.0,
    "curv_rho_failed": false,
    "gpu_density_B_requested": "vector",
    "gpu_density_B_effective": "vector",
    "gpu_density_B_fallback_from_vector": false,
    "gpu_density_A_requested": null,
    "gpu_density_A_effective": null,
    "gpu_density_A_fallback_from_vector": false,
    "xtb_A_used": false,
    "xtb_A_success": false,
    "xtb_charge_length_mismatch": false
  },
  "C:337": {
    "id": "C:337",
    "chain": "C",
    "resseq": 337,
    "resname": "GLY",
    "sasa": 0.0,
    "partial_charge_B": -0.06000000000000002,
    "F_metal": 0.0,
    "F_P": 0.0,
    "F_hal": 0.0,
    "total_density": 75585.0,
    "centroid": [
      4.272740364074707,
      -5.563976764678955,
      0.04165532812476158
    ],
    "dipole_rho": [
      -35164.76953125,
      6390.55810546875,
      -32117.552734375
    ],
    "curv_rho": 300807456.0,
    "curv_rho_failed": false,
    "gpu_density_B_requested": "vector",
    "gpu_density_B_effective": "vector",
    "gpu_density_B_fallback_from_vector": false,
    "gpu_density_A_requested": null,
    "gpu_density_A_effective": null,
    "gpu_density_A_fallback_from_vector": false,
    "xtb_A_used": false,
    "xtb_A_success": false,
    "xtb_charge_length_mismatch": false
  },
  "C:338": {
    "id": "C:338",
    "chain": "C",
    "resseq": 338,
    "resname": "LEU",
    "sasa": 0.0,
    "partial_charge_B": -0.06000000000000002,
    "F_metal": 0.0,
    "F_P": 0.0,
    "F_hal": 0.0,
    "total_density": 95289.921875,
    "centroid": [
      4.224236011505127,
      -5.730106353759766,
      -0.3366337716579437
    ],
    "dipole_rho": [
      -43883.48828125,
      4917.4736328125,
      -38240.6875
    ],
    "curv_rho": 387556256.0,
    "curv_rho_failed": false,
    "gpu_density_B_requested": "vector",
    "gpu_density_B_effective": "vector",
    "gpu_density_B_fallback_from_vector": false,
    "gpu_density_A_requested": null,
    "gpu_density_A_effective": null,
    "gpu_density_A_fallback_from_vector": false,
    "xtb_A_used": false,
    "xtb_A_success": false,
    "xtb_charge_length_mismatch": false
  },
  "C:339": {
    "id": "C:339",
    "chain": "C",
    "resseq": 339,
    "resname": "PHE",
    "sasa": 0.0,
    "partial_charge_B": -0.06000000000000002,
    "F_metal": 0.0,
    "F_P": 0.0,
    "F_hal": 0.0,
    "total_density": 91132.125,
    "centroid": [
      4.379298686981201,
      -5.402499675750732,
      -0.36003363132476807
    ],
    "dipole_rho": [
      -44494.08984375,
      -5884.67626953125,
      -34615.046875
    ],
    "curv_rho": 359228512.0,
    "curv_rho_failed": false,
    "gpu_density_B_requested": "vector",
    "gpu_density_B_effective": "vector",
    "gpu_density_B_fallback_from_vector": false,
    "gpu_density_A_requested": null,
    "gpu_density_A_effective": null,
    "gpu_density_A_fallback_from_vector": false,
    "xtb_A_used": false,
    "xtb_A_success": false,
    "xtb_charge_length_mismatch": false
  },
  "C:340": {
    "id": "C:340",
    "chain": "C",
    "resseq": 340,
    "resname": "ALA",
    "sasa": 0.4098881483078003,
    "partial_charge_B": -0.12059941311545613,
    "F_metal": 0.0,
    "F_P": 0.0,
    "F_hal": 0.0,
    "total_density": 64129.13671875,
    "centroid": [
      4.65983247756958,
      -5.603271961212158,
      -0.12300659716129303
    ],
    "dipole_rho": [
      -37963.6640625,
      6367.24169921875,
      -26058.65625
    ],
    "curv_rho": 245853536.0,
    "curv_rho_failed": false,
    "gpu_density_B_requested": "vector",
    "gpu_density_B_effective": "vector",
    "gpu_density_B_fallback_from_vector": false,
    "gpu_density_A_requested": null,
    "gpu_density_A_effective": null,
    "gpu_density_A_fallback_from_vector": false,
    "xtb_A_used": false,
    "xtb_A_success": false,
    "xtb_charge_length_mismatch": false
  },
  "C:341": {
    "id": "C:341",
    "chain": "C",
    "resseq": 341,
    "resname": "LYS",
    "sasa": 0.548512876033783,
    "partial_charge_B": 0.28218843365511187,
    "F_metal": 0.0,
    "F_P": 0.0,
    "F_hal": 0.0,
    "total_density": 71008.9375,
    "centroid": [
      4.595666885375977,
      -5.940237522125244,
      -0.18966913223266602
    ],
    "dipole_rho": [
      -36609.82421875,
      7573.25146484375,
      -24532.974609375
    ],
    "curv_rho": 263626208.0,
    "curv_rho_failed": false,
    "gpu_density_B_requested": "vector",
    "gpu_density_B_effective": "vector",
    "gpu_density_B_fallback_from_vector": false,
    "gpu_density_A_requested": null,
    "gpu_density_A_effective": null,
    "gpu_density_A_fallback_from_vector": false,
    "xtb_A_used": false,
    "xtb_A_success": false,
    "xtb_charge_length_mismatch": false
  },
  "C:342": {
    "id": "C:342",
    "chain": "C",
    "resseq": 342,
    "resname": "LEU",
    "sasa": 0.0,
    "partial_charge_B": -0.06000000000000002,
    "F_metal": 0.0,
    "F_P": 0.0,
    "F_hal": 0.0,
    "total_density": 82597.359375,
    "centroid": [
      4.667769908905029,
      -5.616302967071533,
      -0.6267440915107727
    ],
    "dipole_rho": [
      -47688.01171875,
      7484.08740234375,
      -29354.607421875
    ],
    "curv_rho": 330028864.0,
    "curv_rho_failed": false,
    "gpu_density_B_requested": "vector",
    "gpu_density_B_effective": "vector",
    "gpu_density_B_fallback_from_vector": false,
    "gpu_density_A_requested": null,
    "gpu_density_A_effective": null,
    "gpu_density_A_fallback_from_vector": false,
    "xtb_A_used": false,
    "xtb_A_success": false,
    "xtb_charge_length_mismatch": false
  },
  "C:343": {
    "id": "C:343",
    "chain": "C",
    "resseq": 343,
    "resname": "PRO",
    "sasa": 0.0,
    "partial_charge_B": -0.06000000000000002,
    "F_metal": 0.0,
    "F_P": 0.0,
    "F_hal": 0.0,
    "total_density": 72061.484375,
    "centroid": [
      4.948432445526123,
      -5.713034152984619,
      -0.757940411567688
    ],
    "dipole_rho": [
      -46463.8984375,
      5157.0830078125,
      -22658.015625
    ],
    "curv_rho": 278273888.0,
    "curv_rho_failed": false,
    "gpu_density_B_requested": "vector",
    "gpu_density_B_effective": "vector",
    "gpu_density_B_fallback_from_vector": false,
    "gpu_density_A_requested": null,
    "gpu_density_A_effective": null,
    "gpu_density_A_fallback_from_vector": false,
    "xtb_A_used": false,
    "xtb_A_success": false,
    "xtb_charge_length_mismatch": false
  },
  "C:344": {
    "id": "C:344",
    "chain": "C",
    "resseq": 344,
    "resname": "ALA",
    "sasa": 4.743022918701172,
    "partial_charge_B": -0.15000000000000005,
    "F_metal": 0.0,
    "F_P": 0.0,
    "F_hal": 0.0,
    "total_density": 56709.37890625,
    "centroid": [
      5.1986308097839355,
      -5.491158485412598,
      -0.7143867015838623
    ],
    "dipole_rho": [
      -39159.44140625,
      1601.5672607421875,
      -21826.69140625
    ],
    "curv_rho": 209562208.0,
    "curv_rho_failed": false,
    "gpu_density_B_requested": "vector",
    "gpu_density_B_effective": "vector",
    "gpu_density_B_fallback_from_vector": false,
    "gpu_density_A_requested": null,
    "gpu_density_A_effective": null,
    "gpu_density_A_fallback_from_vector": false,
    "xtb_A_used": false,
    "xtb_A_success": false,
    "xtb_charge_length_mismatch": false
  },
  "C:345": {
    "id": "C:345",
    "chain": "C",
    "resseq": 345,
    "resname": "GLY",
    "sasa": 0.19359277188777924,
    "partial_charge_B": -0.08862148712576119,
    "F_metal": 0.0,
    "F_P": 0.0,
    "F_hal": 0.0,
    "total_density": 62649.83984375,
    "centroid": [
      5.132676601409912,
      -5.254475116729736,
      -0.8317687511444092
    ],
    "dipole_rho": [
      -40055.07421875,
      -3332.9765625,
      -20132.138671875
    ],
    "curv_rho": 237284464.0,
    "curv_rho_failed": false,
    "gpu_density_B_requested": "vector",
    "gpu_density_B_effective": "vector",
    "gpu_density_B_fallback_from_vector": false,
    "gpu_density_A_requested": null,
    "gpu_density_A_effective": null,
    "gpu_density_A_fallback_from_vector": false,
    "xtb_A_used": false,
    "xtb_A_success": false,
    "xtb_charge_length_mismatch": false
  },
  "C:346": {
    "id": "C:346",
    "chain": "C",
    "resseq": 346,
    "resname": "THR",
    "sasa": 0.0,
    "partial_charge_B": -0.3,
    "F_metal": 0.0,
    "F_P": 0.0,
    "F_hal": 0.0,
    "total_density": 83648.46875,
    "centroid": [
      4.851548671722412,
      -5.378002643585205,
      -0.8835169076919556
    ],
    "dipole_rho": [
      -48424.8046875,
      -6971.7021484375,
      -23503.044921875
    ],
    "curv_rho": 328524224.0,
    "curv_rho_failed": false,
    "gpu_density_B_requested": "vector",
    "gpu_density_B_effective": "vector",
    "gpu_density_B_fallback_from_vector": false,
    "gpu_density_A_requested": null,
    "gpu_density_A_effective": null,
    "gpu_density_A_fallback_from_vector": false,
    "xtb_A_used": false,
    "xtb_A_success": false,
    "xtb_charge_length_mismatch": false
  },
  "C:347": {
    "id": "C:347",
    "chain": "C",
    "resseq": 347,
    "resname": "THR",
    "sasa": 0.0,
    "partial_charge_B": -0.3,
    "F_metal": 0.0,
    "F_P": 0.0,
    "F_hal": 0.0,
    "total_density": 80729.2421875,
    "centroid": [
      4.712301254272461,
      -5.148712635040283,
      -0.6434276103973389
    ],
    "dipole_rho": [
      -46422.6953125,
      -13042.2666015625,
      -21416.240234375
    ],
    "curv_rho": 315252192.0,
    "curv_rho_failed": false,
    "gpu_density_B_requested": "vector",
    "gpu_density_B_effective": "vector",
    "gpu_density_B_fallback_from_vector": false,
    "gpu_density_A_requested": null,
    "gpu_density_A_effective": null,
    "gpu_density_A_fallback_from_vector": false,
    "xtb_A_used": false,
    "xtb_A_success": false,
    "xtb_charge_length_mismatch": false
  },
  "C:348": {
    "id": "C:348",
    "chain": "C",
    "resseq": 348,
    "resname": "ASP",
    "sasa": 0.5396856069564819,
    "partial_charge_B": -1.2581024400216654,
    "F_metal": 0.0,
    "F_P": 0.0,
    "F_hal": 0.0,
    "total_density": 68664.265625,
    "centroid": [
      4.77825403213501,
      -4.929530620574951,
      -0.5111992955207825
    ],
    "dipole_rho": [
      -41485.78125,
      -20631.41015625,
      -21601.73046875
    ],
    "curv_rho": 259657808.0,
    "curv_rho_failed": false,
    "gpu_density_B_requested": "vector",
    "gpu_density_B_effective": "vector",
    "gpu_density_B_fallback_from_vector": false,
    "gpu_density_A_requested": null,
    "gpu_density_A_effective": null,
    "gpu_density_A_fallback_from_vector": false,
    "xtb_A_used": false,
    "xtb_A_success": false,
    "xtb_charge_length_mismatch": false
  },
  "C:349": {
    "id": "C:349",
    "chain": "C",
    "resseq": 349,
    "resname": "LYS",
    "sasa": 1.9338321685791016,
    "partial_charge_B": 0.29999999999999993,
    "F_metal": 0.0,
    "F_P": 0.0,
    "F_hal": 0.0,
    "total_density": 65644.90625,
    "centroid": [
      4.599933624267578,
      -4.7901225090026855,
      -0.13123543560504913
    ],
    "dipole_rho": [
      -38056.46484375,
      -18678.19140625,
      -30627.86328125
    ],
    "curv_rho": 231982576.0,
    "curv_rho_failed": false,
    "gpu_density_B_requested": "vector",
    "gpu_density_B_effective": "vector",
    "gpu_density_B_fallback_from_vector": false,
    "gpu_density_A_requested": null,
    "gpu_density_A_effective": null,
    "gpu_density_A_fallback_from_vector": false,
    "xtb_A_used": false,
    "xtb_A_success": false,
    "xtb_charge_length_mismatch": false
  },
  "C:350": {
    "id": "C:350",
    "chain": "C",
    "resseq": 350,
    "resname": "GLU",
    "sasa": 4.414180278778076,
    "partial_charge_B": -1.35,
    "F_metal": 0.0,
    "F_P": 0.0,
    "F_hal": 0.0,
    "total_density": 68109.953125,
    "centroid": [
      4.558979034423828,
      -4.597503185272217,
      -0.4143286943435669
    ],
    "dipole_rho": [
      -44403.046875,
      -31856.009765625,
      -19254.3671875
    ],
    "curv_rho": 250498848.0,
    "curv_rho_failed": false,
    "gpu_density_B_requested": "vector",
    "gpu_density_B_effective": "vector",
    "gpu_density_B_fallback_from_vector": false,
    "gpu_density_A_requested": null,
    "gpu_density_A_effective": null,
    "gpu_density_A_fallback_from_vector": false,
    "xtb_A_used": false,
    "xtb_A_success": false,
    "xtb_charge_length_mismatch": false
  },
  "C:351": {
    "id": "C:351",
    "chain": "C",
    "resseq": 351,
    "resname": "GLU",
    "sasa": 0.0,
    "partial_charge_B": -0.54,
    "F_metal": 0.0,
    "F_P": 0.0,
    "F_hal": 0.0,
    "total_density": 87064.125,
    "centroid": [
      4.597799301147461,
      -4.857190132141113,
      -0.724881649017334
    ],
    "dipole_rho": [
      -39321.140625,
      -29333.00390625,
      -23205.82421875
    ],
    "curv_rho": 341734368.0,
    "curv_rho_failed": false,
    "gpu_density_B_requested": "vector",
    "gpu_density_B_effective": "vector",
    "gpu_density_B_fallback_from_vector": false,
    "gpu_density_A_requested": null,
    "gpu_density_A_effective": null,
    "gpu_density_A_fallback_from_vector": false,
    "xtb_A_used": false,
    "xtb_A_success": false,
    "xtb_charge_length_mismatch": false
  },
  "C:352": {
    "id": "C:352",
    "chain": "C",
    "resseq": 352,
    "resname": "ILE",
    "sasa": 0.0,
    "partial_charge_B": -0.06000000000000002,
    "F_metal": 0.0,
    "F_P": 0.0,
    "F_hal": 0.0,
    "total_density": 87740.921875,
    "centroid": [
      4.317333698272705,
      -4.981650352478027,
      -0.3766230344772339
    ],
    "dipole_rho": [
      -41018.125,
      -24690.37109375,
      -28719.626953125
    ],
    "curv_rho": 344533344.0,
    "curv_rho_failed": false,
    "gpu_density_B_requested": "vector",
    "gpu_density_B_effective": "vector",
    "gpu_density_B_fallback_from_vector": false,
    "gpu_density_A_requested": null,
    "gpu_density_A_effective": null,
    "gpu_density_A_fallback_from_vector": false,
    "xtb_A_used": false,
    "xtb_A_success": false,
    "xtb_charge_length_mismatch": false
  },
  "C:353": {
    "id": "C:353",
    "chain": "C",
    "resseq": 353,
    "resname": "THR",
    "sasa": 0.0,
    "partial_charge_B": -0.3,
    "F_metal": 0.0,
    "F_P": 0.0,
    "F_hal": 0.0,
    "total_density": 76246.6875,
    "centroid": [
      4.24269437789917,
      -4.653553485870361,
      -0.22840113937854767
    ],
    "dipole_rho": [
      -33364.8828125,
      -28202.263671875,
      -26082.9921875
    ],
    "curv_rho": 289572992.0,
    "curv_rho_failed": false,
    "gpu_density_B_requested": "vector",
    "gpu_density_B_effective": "vector",
    "gpu_density_B_fallback_from_vector": false,
    "gpu_density_A_requested": null,
    "gpu_density_A_effective": null,
    "gpu_density_A_fallback_from_vector": false,
    "xtb_A_used": false,
    "xtb_A_success": false,
    "xtb_charge_length_mismatch": false
  },
  "C:354": {
    "id": "C:354",
    "chain": "C",
    "resseq": 354,
    "resname": "ALA",
    "sasa": 0.0,
    "partial_charge_B": -0.06000000000000002,
    "F_metal": 0.0,
    "F_P": 0.0,
    "F_hal": 0.0,
    "total_density": 84325.7109375,
    "centroid": [
      4.111353397369385,
      -4.560214519500732,
      -0.4671160876750946
    ],
    "dipole_rho": [
      -37845.953125,
      -33498.76953125,
      -18291.607421875
    ],
    "curv_rho": 329575776.0,
    "curv_rho_failed": false,
    "gpu_density_B_requested": "vector",
    "gpu_density_B_effective": "vector",
    "gpu_density_B_fallback_from_vector": false,
    "gpu_density_A_requested": null,
    "gpu_density_A_effective": null,
    "gpu_density_A_fallback_from_vector": false,
    "xtb_A_used": false,
    "xtb_A_success": false,
    "xtb_charge_length_mismatch": false
  },
  "C:355": {
    "id": "C:355",
    "chain": "C",
    "resseq": 355,
    "resname": "SER",
    "sasa": 0.0,
    "partial_charge_B": -0.3,
    "F_metal": 0.0,
    "F_P": 0.0,
    "F_hal": 0.0,
    "total_density": 98301.8359375,
    "centroid": [
      4.017224311828613,
      -4.8078436851501465,
      -0.5298126935958862
    ],
    "dipole_rho": [
      -34075.578125,
      -32909.1953125,
      -21612.90625
    ],
    "curv_rho": 402214368.0,
    "curv_rho_failed": false,
    "gpu_density_B_requested": "vector",
    "gpu_density_B_effective": "vector",
    "gpu_density_B_fallback_from_vector": false,
    "gpu_density_A_requested": null,
    "gpu_density_A_effective": null,
    "gpu_density_A_fallback_from_vector": false,
    "xtb_A_used": false,
    "xtb_A_success": false,
    "xtb_charge_length_mismatch": false
  },
  "C:356": {
    "id": "C:356",
    "chain": "C",
    "resseq": 356,
    "resname": "LEU",
    "sasa": 0.0,
    "partial_charge_B": -0.06000000000000002,
    "F_metal": 0.0,
    "F_P": 0.0,
    "F_hal": 0.0,
    "total_density": 99984.8828125,
    "centroid": [
      3.857586145401001,
      -4.851734638214111,
      -0.26732388138771057
    ],
    "dipole_rho": [
      -35241.078125,
      -36459.23828125,
      -31655.103515625
    ],
    "curv_rho": 404040448.0,
    "curv_rho_failed": false,
    "gpu_density_B_requested": "vector",
    "gpu_density_B_effective": "vector",
    "gpu_density_B_fallback_from_vector": false,
    "gpu_density_A_requested": null,
    "gpu_density_A_effective": null,
    "gpu_density_A_fallback_from_vector": false,
    "xtb_A_used": false,
    "xtb_A_success": false,
    "xtb_charge_length_mismatch": false
  },
  "C:357": {
    "id": "C:357",
    "chain": "C",
    "resseq": 357,
    "resname": "TYR",
    "sasa": 0.0,
    "partial_charge_B": -0.3,
    "F_metal": 0.0,
    "F_P": 0.0,
    "F_hal": 0.0,
    "total_density": 87555.71875,
    "centroid": [
      3.8509016036987305,
      -4.475576400756836,
      -0.2679263949394226
    ],
    "dipole_rho": [
      -32568.392578125,
      -46931.46484375,
      -33820.7109375
    ],
    "curv_rho": 338659840.0,
    "curv_rho_failed": false,
    "gpu_density_B_requested": "vector",
    "gpu_density_B_effective": "vector",
    "gpu_density_B_fallback_from_vector": false,
    "gpu_density_A_requested": null,
    "gpu_density_A_effective": null,
    "gpu_density_A_fallback_from_vector": false,
    "xtb_A_used": false,
    "xtb_A_success": false,
    "xtb_charge_length_mismatch": false
  },
  "C:358": {
    "id": "C:358",
    "chain": "C",
    "resseq": 358,
    "resname": "ARG",
    "sasa": 0.0,
    "partial_charge_B": 0.4799999999999999,
    "F_metal": 0.0,
    "F_P": 0.0,
    "F_hal": 0.0,
    "total_density": 112855.6171875,
    "centroid": [
      3.890702247619629,
      -4.638838291168213,
      -0.7110175490379333
    ],
    "dipole_rho": [
      -29192.3984375,
      -50566.7109375,
      -17850.60546875
    ],
    "curv_rho": 450260608.0,
    "curv_rho_failed": false,
    "gpu_density_B_requested": "vector",
    "gpu_density_B_effective": "vector",
    "gpu_density_B_fallback_from_vector": false,
    "gpu_density_A_requested": null,
    "gpu_density_A_effective": null,
    "gpu_density_A_fallback_from_vector": false,
    "xtb_A_used": false,
    "xtb_A_success": false,
    "xtb_charge_length_mismatch": false
  },
  "C:359": {
    "id": "C:359",
    "chain": "C",
    "resseq": 359,
    "resname": "VAL",
    "sasa": 0.0,
    "partial_charge_B": -0.06000000000000002,
    "F_metal": 0.0,
    "F_P": 0.0,
    "F_hal": 0.0,
    "total_density": 112287.5546875,
    "centroid": [
      3.4897546768188477,
      -4.78709077835083,
      -0.4161319136619568
    ],
    "dipole_rho": [
      -26498.572265625,
      -41041.6953125,
      -19336.2890625
    ],
    "curv_rho": 475520352.0,
    "curv_rho_failed": false,
    "gpu_density_B_requested": "vector",
    "gpu_density_B_effective": "vector",
    "gpu_density_B_fallback_from_vector": false,
    "gpu_density_A_requested": null,
    "gpu_density_A_effective": null,
    "gpu_density_A_fallback_from_vector": false,
    "xtb_A_used": false,
    "xtb_A_success": false,
    "xtb_charge_length_mismatch": false
  },
  "C:360": {
    "id": "C:360",
    "chain": "C",
    "resseq": 360,
    "resname": "VAL",
    "sasa": 0.0,
    "partial_charge_B": -0.06000000000000002,
    "F_metal": 0.0,
    "F_P": 0.0,
    "F_hal": 0.0,
    "total_density": 95789.0546875,
    "centroid": [
      3.4345147609710693,
      -4.535433769226074,
      -0.1902322918176651
    ],
    "dipole_rho": [
      -21381.447265625,
      -38473.51171875,
      -25663.611328125
    ],
    "curv_rho": 393308480.0,
    "curv_rho_failed": false,
    "gpu_density_B_requested": "vector",
    "gpu_density_B_effective": "vector",
    "gpu_density_B_fallback_from_vector": false,
    "gpu_density_A_requested": null,
    "gpu_density_A_effective": null,
    "gpu_density_A_fallback_from_vector": false,
    "xtb_A_used": false,
    "xtb_A_success": false,
    "xtb_charge_length_mismatch": false
  },
  "C:361": {
    "id": "C:361",
    "chain": "C",
    "resseq": 361,
    "resname": "ASP",
    "sasa": 0.0,
    "partial_charge_B": -0.54,
    "F_metal": 0.0,
    "F_P": 0.0,
    "F_hal": 0.0,
    "total_density": 89105.90625,
    "centroid": [
      3.426774740219116,
      -4.324078559875488,
      -0.342643678188324
    ],
    "dipole_rho": [
      -23057.283203125,
      -47451.40234375,
      -14981.4814453125
    ],
    "curv_rho": 360664320.0,
    "curv_rho_failed": false,
    "gpu_density_B_requested": "vector",
    "gpu_density_B_effective": "vector",
    "gpu_density_B_fallback_from_vector": false,
    "gpu_density_A_requested": null,
    "gpu_density_A_effective": null,
    "gpu_density_A_fallback_from_vector": false,
    "xtb_A_used": false,
    "xtb_A_success": false,
    "xtb_charge_length_mismatch": false
  },
  "C:362": {
    "id": "C:362",
    "chain": "C",
    "resseq": 362,
    "resname": "ASP",
    "sasa": 0.0,
    "partial_charge_B": -0.54,
    "F_metal": 0.0,
    "F_P": 0.0,
    "F_hal": 0.0,
    "total_density": 109851.984375,
    "centroid": [
      3.283818006515503,
      -4.5313239097595215,
      -0.6495954990386963
    ],
    "dipole_rho": [
      -16883.591796875,
      -52095.84765625,
      -15793.4814453125
    ],
    "curv_rho": 479319968.0,
    "curv_rho_failed": false,
    "gpu_density_B_requested": "vector",
    "gpu_density_B_effective": "vector",
    "gpu_density_B_fallback_from_vector": false,
    "gpu_density_A_requested": null,
    "gpu_density_A_effective": null,
    "gpu_density_A_fallback_from_vector": false,
    "xtb_A_used": false,
    "xtb_A_success": false,
    "xtb_charge_length_mismatch": false
  },
  "C:363": {
    "id": "C:363",
    "chain": "C",
    "resseq": 363,
    "resname": "TRP",
    "sasa": 0.0,
    "partial_charge_B": 0.11999999999999997,
    "F_metal": 0.0,
    "F_P": 0.0,
    "F_hal": 0.0,
    "total_density": 119949.6328125,
    "centroid": [
      2.9107565879821777,
      -4.608251094818115,
      -0.1075994074344635
    ],
    "dipole_rho": [
      -22458.0625,
      -48303.04296875,
      -24838.076171875
    ],
    "curv_rho": 489977280.0,
    "curv_rho_failed": false,
    "gpu_density_B_requested": "vector",
    "gpu_density_B_effective": "vector",
    "gpu_density_B_fallback_from_vector": false,
    "gpu_density_A_requested": null,
    "gpu_density_A_effective": null,
    "gpu_density_A_fallback_from_vector": false,
    "xtb_A_used": false,
    "xtb_A_success": false,
    "xtb_charge_length_mismatch": false
  },
  "C:364": {
    "id": "C:364",
    "chain": "C",
    "resseq": 364,
    "resname": "ILE",
    "sasa": 0.0,
    "partial_charge_B": -0.06000000000000002,
    "F_metal": 0.0,
    "F_P": 0.0,
    "F_hal": 0.0,
    "total_density": 91044.109375,
    "centroid": [
      2.9883291721343994,
      -4.30020809173584,
      -0.13794241845607758
    ],
    "dipole_rho": [
      -17360.603515625,
      -49067.85546875,
      -16447.564453125
    ],
    "curv_rho": 373008544.0,
    "curv_rho_failed": false,
    "gpu_density_B_requested": "vector",
    "gpu_density_B_effective": "vector",
    "gpu_density_B_fallback_from_vector": false,
    "gpu_density_A_requested": null,
    "gpu_density_A_effective": null,
    "gpu_density_A_fallback_from_vector": false,
    "xtb_A_used": false,
    "xtb_A_success": false,
    "xtb_charge_length_mismatch": false
  },
  "C:365": {
    "id": "C:365",
    "chain": "C",
    "resseq": 365,
    "resname": "GLU",
    "sasa": 0.2581236958503723,
    "partial_charge_B": -0.09816198283434827,
    "F_metal": 0.0,
    "F_P": 0.0,
    "F_hal": 0.0,
    "total_density": 89117.71875,
    "centroid": [
      2.8261020183563232,
      -4.211210250854492,
      -0.38869473338127136
    ],
    "dipole_rho": [
      -15613.2197265625,
      -47393.71875,
      -3321.835693359375
    ],
    "curv_rho": 378937920.0,
    "curv_rho_failed": false,
    "gpu_density_B_requested": "vector",
    "gpu_density_B_effective": "vector",
    "gpu_density_B_fallback_from_vector": false,
    "gpu_density_A_requested": null,
    "gpu_density_A_effective": null,
    "gpu_density_A_fallback_from_vector": false,
    "xtb_A_used": false,
    "xtb_A_success": false,
    "xtb_charge_length_mismatch": false
  },
  "C:366": {
    "id": "C:366",
    "chain": "C",
    "resseq": 366,
    "resname": "ASP",
    "sasa": 0.0,
    "partial_charge_B": -0.54,
    "F_metal": 0.0,
    "F_P": 0.0,
    "F_hal": 0.0,
    "total_density": 110001.0546875,
    "centroid": [
      2.676032781600952,
      -4.482285976409912,
      -0.6080244779586792
    ],
    "dipole_rho": [
      -19502.34765625,
      -55218.9765625,
      -8973.271484375
    ],
    "curv_rho": 493024256.0,
    "curv_rho_failed": false,
    "gpu_density_B_requested": "vector",
    "gpu_density_B_effective": "vector",
    "gpu_density_B_fallback_from_vector": false,
    "gpu_density_A_requested": null,
    "gpu_density_A_effective": null,
    "gpu_density_A_fallback_from_vector": false,
    "xtb_A_used": false,
    "xtb_A_success": false,
    "xtb_charge_length_mismatch": false
  },
  "C:367": {
    "id": "C:367",
    "chain": "C",
    "resseq": 367,
    "resname": "TYR",
    "sasa": 0.0,
    "partial_charge_B": -0.3,
    "F_metal": 0.0,
    "F_P": 0.0,
    "F_hal": 0.0,
    "total_density": 129230.5,
    "centroid": [
      2.607004404067993,
      -4.667240142822266,
      -0.4064321517944336
    ],
    "dipole_rho": [
      -12491.6982421875,
      -55965.2734375,
      -21187.19140625
    ],
    "curv_rho": 561379136.0,
    "curv_rho_failed": false,
    "gpu_density_B_requested": "vector",
    "gpu_density_B_effective": "vector",
    "gpu_density_B_fallback_from_vector": false,
    "gpu_density_A_requested": null,
    "gpu_density_A_effective": null,
    "gpu_density_A_fallback_from_vector": false,
    "xtb_A_used": false,
    "xtb_A_success": false,
    "xtb_charge_length_mismatch": false
  },
  "C:368": {
    "id": "C:368",
    "chain": "C",
    "resseq": 368,
    "resname": "ALA",
    "sasa": 0.0,
    "partial_charge_B": -0.06000000000000002,
    "F_metal": 0.0,
    "F_P": 0.0,
    "F_hal": 0.0,
    "total_density": 93915.53125,
    "centroid": [
      2.59040904045105,
      -4.334902286529541,
      0.04716728627681732
    ],
    "dipole_rho": [
      -12390.3720703125,
      -46623.6640625,
      -15311.302734375
    ],
    "curv_rho": 400171808.0,
    "curv_rho_failed": false,
    "gpu_density_B_requested": "vector",
    "gpu_density_B_effective": "vector",
    "gpu_density_B_fallback_from_vector": false,
    "gpu_density_A_requested": null,
    "gpu_density_A_effective": null,
    "gpu_density_A_fallback_from_vector": false,
    "xtb_A_used": false,
    "xtb_A_success": false,
    "xtb_charge_length_mismatch": false
  },
  "C:369": {
    "id": "C:369",
    "chain": "C",
    "resseq": 369,
    "resname": "SER",
    "sasa": 0.2581236958503723,
    "partial_charge_B": -0.49080991417174114,
    "F_metal": 0.0,
    "F_P": 0.0,
    "F_hal": 0.0,
    "total_density": 86151.9765625,
    "centroid": [
      2.4858853816986084,
      -4.162835121154785,
      -0.08058324456214905
    ],
    "dipole_rho": [
      -14345.5546875,
      -56044.9375,
      -10822.1162109375
    ],
    "curv_rho": 363048192.0,
    "curv_rho_failed": false,
    "gpu_density_B_requested": "vector",
    "gpu_density_B_effective": "vector",
    "gpu_density_B_fallback_from_vector": false,
    "gpu_density_A_requested": null,
    "gpu_density_A_effective": null,
    "gpu_density_A_fallback_from_vector": false,
    "xtb_A_used": false,
    "xtb_A_success": false,
    "xtb_charge_length_mismatch": false
  },
  "C:370": {
    "id": "C:370",
    "chain": "C",
    "resseq": 370,
    "resname": "ARG",
    "sasa": 0.22156311571598053,
    "partial_charge_B": 0.7420538278230534,
    "F_metal": 0.0,
    "F_P": 0.0,
    "F_hal": 0.0,
    "total_density": 104877.5234375,
    "centroid": [
      2.2764523029327393,
      -4.211923122406006,
      -0.29882287979125977
    ],
    "dipole_rho": [
      -11253.5673828125,
      -57700.37109375,
      -4493.06884765625
    ],
    "curv_rho": 428394048.0,
    "curv_rho_failed": false,
    "gpu_density_B_requested": "vector",
    "gpu_density_B_effective": "vector",
    "gpu_density_B_fallback_from_vector": false,
    "gpu_density_A_requested": null,
    "gpu_density_A_effective": null,
    "gpu_density_A_fallback_from_vector": false,
    "xtb_A_used": false,
    "xtb_A_success": false,
    "xtb_charge_length_mismatch": false
  },
  "C:371": {
    "id": "C:371",
    "chain": "C",
    "resseq": 371,
    "resname": "ILE",
    "sasa": 0.0,
    "partial_charge_B": -0.06000000000000002,
    "F_metal": 0.0,
    "F_P": 0.0,
    "F_hal": 0.0,
    "total_density": 98801.9375,
    "centroid": [
      2.083191156387329,
      -4.3292741775512695,
      0.25189632177352905
    ],
    "dipole_rho": [
      -14278.966796875,
      -56165.09765625,
      -11604.6474609375
    ],
    "curv_rho": 413933024.0,
    "curv_rho_failed": false,
    "gpu_density_B_requested": "vector",
    "gpu_density_B_effective": "vector",
    "gpu_density_B_fallback_from_vector": false,
    "gpu_density_A_requested": null,
    "gpu_density_A_effective": null,
    "gpu_density_A_fallback_from_vector": false,
    "xtb_A_used": false,
    "xtb_A_success": false,
    "xtb_charge_length_mismatch": false
  },
  "C:372": {
    "id": "C:372",
    "chain": "C",
    "resseq": 372,
    "resname": "ASP",
    "sasa": 0.8197762966156006,
    "partial_charge_B": -1.35,
    "F_metal": 0.0,
    "F_P": 0.0,
    "F_hal": 0.0,
    "total_density": 73505.7265625,
    "centroid": [
      2.1849818229675293,
      -3.996979236602783,
      0.319320946931839
    ],
    "dipole_rho": [
      -11466.3779296875,
      -47421.640625,
      -13884.6103515625
    ],
    "curv_rho": 290190976.0,
    "curv_rho_failed": false,
    "gpu_density_B_requested": "vector",
    "gpu_density_B_effective": "vector",
    "gpu_density_B_fallback_from_vector": false,
    "gpu_density_A_requested": null,
    "gpu_density_A_effective": null,
    "gpu_density_A_fallback_from_vector": false,
    "xtb_A_used": false,
    "xtb_A_success": false,
    "xtb_charge_length_mismatch": false
  },
  "C:373": {
    "id": "C:373",
    "chain": "C",
    "resseq": 373,
    "resname": "PHE",
    "sasa": 0.0,
    "partial_charge_B": -0.06000000000000002,
    "F_metal": 0.0,
    "F_P": 0.0,
    "F_hal": 0.0,
    "total_density": 90857.921875,
    "centroid": [
      2.5176031589508057,
      -4.359253406524658,
      0.45014694333076477
    ],
    "dipole_rho": [
      -20474.912109375,
      -46782.6875,
      -24457.15625
    ],
    "curv_rho": 361569024.0,
    "curv_rho_failed": false,
    "gpu_density_B_requested": "vector",
    "gpu_density_B_effective": "vector",
    "gpu_density_B_fallback_from_vector": false,
    "gpu_density_A_requested": null,
    "gpu_density_A_effective": null,
    "gpu_density_A_fallback_from_vector": false,
    "xtb_A_used": false,
    "xtb_A_success": false,
    "xtb_charge_length_mismatch": false
  },
  "C:374": {
    "id": "C:374",
    "chain": "C",
    "resseq": 374,
    "resname": "LYS",
    "sasa": 4.335334300994873,
    "partial_charge_B": 0.29999999999999993,
    "F_metal": 0.0,
    "F_P": 0.0,
    "F_hal": 0.0,
    "total_density": 71001.3359375,
    "centroid": [
      2.658834934234619,
      -4.0844197273254395,
      0.49120429158210754
    ],
    "dipole_rho": [
      -14675.87109375,
      -49816.67578125,
      -23460.125
    ],
    "curv_rho": 272369120.0,
    "curv_rho_failed": false,
    "gpu_density_B_requested": "vector",
    "gpu_density_B_effective": "vector",
    "gpu_density_B_fallback_from_vector": false,
    "gpu_density_A_requested": null,
    "gpu_density_A_effective": null,
    "gpu_density_A_fallback_from_vector": false,
    "xtb_A_used": false,
    "xtb_A_success": false,
    "xtb_charge_length_mismatch": false
  },
  "C:375": {
    "id": "C:375",
    "chain": "C",
    "resseq": 375,
    "resname": "ALA",
    "sasa": 0.0,
    "partial_charge_B": -0.06000000000000002,
    "F_metal": 0.0,
    "F_P": 0.0,
    "F_hal": 0.0,
    "total_density": 73598.5546875,
    "centroid": [
      3.0116195678710938,
      -4.2352776527404785,
      0.38001778721809387
    ],
    "dipole_rho": [
      -16723.130859375,
      -40501.125,
      -20715.216796875
    ],
    "curv_rho": 292124672.0,
    "curv_rho_failed": false,
    "gpu_density_B_requested": "vector",
    "gpu_density_B_effective": "vector",
    "gpu_density_B_fallback_from_vector": false,
    "gpu_density_A_requested": null,
    "gpu_density_A_effective": null,
    "gpu_density_A_fallback_from_vector": false,
    "xtb_A_used": false,
    "xtb_A_success": false,
    "xtb_charge_length_mismatch": false
  },
  "C:376": {
    "id": "C:376",
    "chain": "C",
    "resseq": 376,
    "resname": "ASP",
    "sasa": 0.6936569213867188,
    "partial_charge_B": -1.35,
    "F_metal": 0.0,
    "F_P": 0.0,
    "F_hal": 0.0,
    "total_density": 66891.3671875,
    "centroid": [
      3.304792642593384,
      -4.23642635345459,
      0.4472791254520416
    ],
    "dipole_rho": [
      -23680.875,
      -38953.39453125,
      -27204.453125
    ],
    "curv_rho": 252416048.0,
    "curv_rho_failed": false,
    "gpu_density_B_requested": "vector",
    "gpu_density_B_effective": "vector",
    "gpu_density_B_fallback_from_vector": false,
    "gpu_density_A_requested": null,
    "gpu_density_A_effective": null,
    "gpu_density_A_fallback_from_vector": false,
    "xtb_A_used": false,
    "xtb_A_success": false,
    "xtb_charge_length_mismatch": false
  },
  "C:377": {
    "id": "C:377",
    "chain": "C",
    "resseq": 377,
    "resname": "ARG",
    "sasa": 2.470686674118042,
    "partial_charge_B": 1.2,
    "F_metal": 0.0,
    "F_P": 0.0,
    "F_hal": 0.0,
    "total_density": 71329.4765625,
    "centroid": [
      3.5866732597351074,
      -4.283243179321289,
      0.2015014886856079
    ],
    "dipole_rho": [
      -25660.39453125,
      -46542.96875,
      -10609.830078125
    ],
    "curv_rho": 265276176.0,
    "curv_rho_failed": false,
    "gpu_density_B_requested": "vector",
    "gpu_density_B_effective": "vector",
    "gpu_density_B_fallback_from_vector": false,
    "gpu_density_A_requested": null,
    "gpu_density_A_effective": null,
    "gpu_density_A_fallback_from_vector": false,
    "xtb_A_used": false,
    "xtb_A_success": false,
    "xtb_charge_length_mismatch": false
  },
  "C:378": {
    "id": "C:378",
    "chain": "C",
    "resseq": 378,
    "resname": "ASP",
    "sasa": 0.7567166090011597,
    "partial_charge_B": -1.35,
    "F_metal": 0.0,
    "F_P": 0.0,
    "F_hal": 0.0,
    "total_density": 59401.7578125,
    "centroid": [
      3.7760982513427734,
      -4.313307285308838,
      0.37466660141944885
    ],
    "dipole_rho": [
      -19832.181640625,
      -37306.21484375,
      -23196.884765625
    ],
    "curv_rho": 210881152.0,
    "curv_rho_failed": false,
    "gpu_density_B_requested": "vector",
    "gpu_density_B_effective": "vector",
    "gpu_density_B_fallback_from_vector": false,
    "gpu_density_A_requested": null,
    "gpu_density_A_effective": null,
    "gpu_density_A_fallback_from_vector": false,
    "xtb_A_used": false,
    "xtb_A_success": false,
    "xtb_charge_length_mismatch": false
  },
  "C:379": {
    "id": "C:379",
    "chain": "C",
    "resseq": 379,
    "resname": "GLN",
    "sasa": 2.724400520324707,
    "partial_charge_B": -0.30000000000000004,
    "F_metal": 0.0,
    "F_P": 0.0,
    "F_hal": 0.0,
    "total_density": 61352.23046875,
    "centroid": [
      3.634260416030884,
      -4.440523147583008,
      0.5551815032958984
    ],
    "dipole_rho": [
      -13674.412109375,
      -35298.75,
      -33600.33984375
    ],
    "curv_rho": 225449936.0,
    "curv_rho_failed": false,
    "gpu_density_B_requested": "vector",
    "gpu_density_B_effective": "vector",
    "gpu_density_B_fallback_from_vector": false,
    "gpu_density_A_requested": null,
    "gpu_density_A_effective": null,
    "gpu_density_A_fallback_from_vector": false,
    "xtb_A_used": false,
    "xtb_A_success": false,
    "xtb_charge_length_mismatch": false
  },
  "C:380": {
    "id": "C:380",
    "chain": "C",
    "resseq": 380,
    "resname": "ILE",
    "sasa": 0.0,
    "partial_charge_B": -0.06000000000000002,
    "F_metal": 0.0,
    "F_P": 0.0,
    "F_hal": 0.0,
    "total_density": 86468.4140625,
    "centroid": [
      3.4200823307037354,
      -4.627251148223877,
      0.3449328541755676
    ],
    "dipole_rho": [
      -30253.57421875,
      -34204.83984375,
      -34113.26953125
    ],
    "curv_rho": 337435648.0,
    "curv_rho_failed": false,
    "gpu_density_B_requested": "vector",
    "gpu_density_B_effective": "vector",
    "gpu_density_B_fallback_from_vector": false,
    "gpu_density_A_requested": null,
    "gpu_density_A_effective": null,
    "gpu_density_A_fallback_from_vector": false,
    "xtb_A_used": false,
    "xtb_A_success": false,
    "xtb_charge_length_mismatch": false
  },
  "C:381": {
    "id": "C:381",
    "chain": "C",
    "resseq": 381,
    "resname": "VAL",
    "sasa": 0.0,
    "partial_charge_B": -0.06000000000000002,
    "F_metal": 0.0,
    "F_P": 0.0,
    "F_hal": 0.0,
    "total_density": 77414.265625,
    "centroid": [
      3.7799668312072754,
      -4.620913982391357,
      0.19399094581604004
    ],
    "dipole_rho": [
      -33134.80078125,
      -29140.900390625,
      -29575.16015625
    ],
    "curv_rho": 294264480.0,
    "curv_rho_failed": false,
    "gpu_density_B_requested": "vector",
    "gpu_density_B_effective": "vector",
    "gpu_density_B_fallback_from_vector": false,
    "gpu_density_A_requested": null,
    "gpu_density_A_effective": null,
    "gpu_density_A_fallback_from_vector": false,
    "xtb_A_used": false,
    "xtb_A_success": false,
    "xtb_charge_length_mismatch": false
  },
  "C:382": {
    "id": "C:382",
    "chain": "C",
    "resseq": 382,
    "resname": "LYS",
    "sasa": 4.8116984367370605,
    "partial_charge_B": 0.29999999999999993,
    "F_metal": 0.0,
    "F_P": 0.0,
    "F_hal": 0.0,
    "total_density": 61481.4765625,
    "centroid": [
      3.9480175971984863,
      -4.601232528686523,
      0.4900139570236206
    ],
    "dipole_rho": [
      -28492.849609375,
      -31821.416015625,
      -30749.4453125
    ],
    "curv_rho": 216424816.0,
    "curv_rho_failed": false,
    "gpu_density_B_requested": "vector",
    "gpu_density_B_effective": "vector",
    "gpu_density_B_fallback_from_vector": false,
    "gpu_density_A_requested": null,
    "gpu_density_A_effective": null,
    "gpu_density_A_fallback_from_vector": false,
    "xtb_A_used": false,
    "xtb_A_success": false,
    "xtb_charge_length_mismatch": false
  },
  "C:383": {
    "id": "C:383",
    "chain": "C",
    "resseq": 383,
    "resname": "ALA",
    "sasa": 0.0,
    "partial_charge_B": -0.06000000000000002,
    "F_metal": 0.0,
    "F_P": 0.0,
    "F_hal": 0.0,
    "total_density": 67841.0,
    "centroid": [
      3.780158042907715,
      -4.829835891723633,
      0.5452589392662048
    ],
    "dipole_rho": [
      -25086.431640625,
      -18528.486328125,
      -33935.5078125
    ],
    "curv_rho": 256974912.0,
    "curv_rho_failed": false,
    "gpu_density_B_requested": "vector",
    "gpu_density_B_effective": "vector",
    "gpu_density_B_fallback_from_vector": false,
    "gpu_density_A_requested": null,
    "gpu_density_A_effective": null,
    "gpu_density_A_fallback_from_vector": false,
    "xtb_A_used": false,
    "xtb_A_success": false,
    "xtb_charge_length_mismatch": false
  },
  "C:384": {
    "id": "C:384",
    "chain": "C",
    "resseq": 384,
    "resname": "VAL",
    "sasa": 0.0,
    "partial_charge_B": -0.06000000000000002,
    "F_metal": 0.0,
    "F_P": 0.0,
    "F_hal": 0.0,
    "total_density": 85085.5625,
    "centroid": [
      3.809105396270752,
      -4.951784610748291,
      0.22210408747196198
    ],
    "dipole_rho": [
      -33350.69140625,
      -16654.826171875,
      -41741.4140625
    ],
    "curv_rho": 335066560.0,
    "curv_rho_failed": false,
    "gpu_density_B_requested": "vector",
    "gpu_density_B_effective": "vector",
    "gpu_density_B_fallback_from_vector": false,
    "gpu_density_A_requested": null,
    "gpu_density_A_effective": null,
    "gpu_density_A_fallback_from_vector": false,
    "xtb_A_used": false,
    "xtb_A_success": false,
    "xtb_charge_length_mismatch": false
  },
  "C:385": {
    "id": "C:385",
    "chain": "C",
    "resseq": 385,
    "resname": "LEU",
    "sasa": 0.0,
    "partial_charge_B": -0.06000000000000002,
    "F_metal": 0.0,
    "F_P": 0.0,
    "F_hal": 0.0,
    "total_density": 71722.359375,
    "centroid": [
      4.142506122589111,
      -4.884383201599121,
      0.21244516968727112
    ],
    "dipole_rho": [
      -34380.48828125,
      -19791.486328125,
      -35106.64453125
    ],
    "curv_rho": 267447216.0,
    "curv_rho_failed": false,
    "gpu_density_B_requested": "vector",
    "gpu_density_B_effective": "vector",
    "gpu_density_B_fallback_from_vector": false,
    "gpu_density_A_requested": null,
    "gpu_density_A_effective": null,
    "gpu_density_A_fallback_from_vector": false,
    "xtb_A_used": false,
    "xtb_A_success": false,
    "xtb_charge_length_mismatch": false
  },
  "C:386": {
    "id": "C:386",
    "chain": "C",
    "resseq": 386,
    "resname": "ALA",
    "sasa": 1.7958319187164307,
    "partial_charge_B": -0.15000000000000005,
    "F_metal": 0.0,
    "F_P": 0.0,
    "F_hal": 0.0,
    "total_density": 58595.51171875,
    "centroid": [
      4.154818534851074,
      -5.0476508140563965,
      0.5448328852653503
    ],
    "dipole_rho": [
      -26985.66796875,
      -9618.515625,
      -32457.64453125
    ],
    "curv_rho": 211251744.0,
    "curv_rho_failed": false,
    "gpu_density_B_requested": "vector",
    "gpu_density_B_effective": "vector",
    "gpu_density_B_fallback_from_vector": false,
    "gpu_density_A_requested": null,
    "gpu_density_A_effective": null,
    "gpu_density_A_fallback_from_vector": false,
    "xtb_A_used": false,
    "xtb_A_success": false,
    "xtb_charge_length_mismatch": false
  },
  "C:387": {
    "id": "C:387",
    "chain": "C",
    "resseq": 387,
    "resname": "GLY",
    "sasa": 0.0,
    "partial_charge_B": -0.06000000000000002,
    "F_metal": 0.0,
    "F_P": 0.0,
    "F_hal": 0.0,
    "total_density": 65350.125,
    "centroid": [
      4.2101664543151855,
      -5.248834609985352,
      0.38088035583496094
    ],
    "dipole_rho": [
      -27798.876953125,
      -4828.32763671875,
      -33096.2265625
    ],
    "curv_rho": 244895376.0,
    "curv_rho_failed": false,
    "gpu_density_B_requested": "vector",
    "gpu_density_B_effective": "vector",
    "gpu_density_B_fallback_from_vector": false,
    "gpu_density_A_requested": null,
    "gpu_density_A_effective": null,
    "gpu_density_A_fallback_from_vector": false,
    "xtb_A_used": false,
    "xtb_A_success": false,
    "xtb_charge_length_mismatch": false
  },
  "C:388": {
    "id": "C:388",
    "chain": "C",
    "resseq": 388,
    "resname": "LEU",
    "sasa": 0.0,
    "partial_charge_B": -0.06000000000000002,
    "F_metal": 0.0,
    "F_P": 0.0,
    "F_hal": 0.0,
    "total_density": 68837.484375,
    "centroid": [
      4.414449691772461,
      -5.189971923828125,
      0.12757156789302826
    ],
    "dipole_rho": [
      -34756.95703125,
      -9699.861328125,
      -37249.06640625
    ],
    "curv_rho": 254305168.0,
    "curv_rho_failed": false,
    "gpu_density_B_requested": "vector",
    "gpu_density_B_effective": "vector",
    "gpu_density_B_fallback_from_vector": false,
    "gpu_density_A_requested": null,
    "gpu_density_A_effective": null,
    "gpu_density_A_fallback_from_vector": false,
    "xtb_A_used": false,
    "xtb_A_success": false,
    "xtb_charge_length_mismatch": false
  },
  "C:389": {
    "id": "C:389",
    "chain": "C",
    "resseq": 389,
    "resname": "LYS",
    "sasa": 5.157986640930176,
    "partial_charge_B": 0.29999999999999993,
    "F_metal": 0.0,
    "F_P": 0.0,
    "F_hal": 0.0,
    "total_density": 61227.515625,
    "centroid": [
      4.480913162231445,
      -5.524206161499023,
      0.3006049394607544
    ],
    "dipole_rho": [
      -38205.1328125,
      -986.8291625976562,
      -33121.05859375
    ],
    "curv_rho": 217803504.0,
    "curv_rho_failed": false,
    "gpu_density_B_requested": "vector",
    "gpu_density_B_effective": "vector",
    "gpu_density_B_fallback_from_vector": false,
    "gpu_density_A_requested": null,
    "gpu_density_A_effective": null,
    "gpu_density_A_fallback_from_vector": false,
    "xtb_A_used": false,
    "xtb_A_success": false,
    "xtb_charge_length_mismatch": false
  },
  "D:2": {
    "id": "D:2",
    "chain": "D",
    "resseq": 2,
    "resname": "SER",
    "sasa": 2.7288105487823486,
    "partial_charge_B": -0.75,
    "F_metal": 0.0,
    "F_P": 0.0,
    "F_hal": 0.0,
    "total_density": 71182.8828125,
    "centroid": [
      -0.713201105594635,
      -5.306452751159668,
      -4.023380279541016
    ],
    "dipole_rho": [
      14810.716796875,
      -39846.04296875,
      8168.501953125
    ],
    "curv_rho": 256888864.0,
    "curv_rho_failed": false,
    "gpu_density_B_requested": "vector",
    "gpu_density_B_effective": "vector",
    "gpu_density_B_fallback_from_vector": false,
    "gpu_density_A_requested": null,
    "gpu_density_A_effective": null,
    "gpu_density_A_fallback_from_vector": false,
    "xtb_A_used": false,
    "xtb_A_success": false,
    "xtb_charge_length_mismatch": false
  },
  "D:3": {
    "id": "D:3",
    "chain": "D",
    "resseq": 3,
    "resname": "MET",
    "sasa": 0.0,
    "partial_charge_B": -0.21000000000000002,
    "F_metal": 0.0,
    "F_P": 0.0,
    "F_hal": 0.0,
    "total_density": 91058.9375,
    "centroid": [
      -0.8565277457237244,
      -5.467997074127197,
      -3.5229105949401855
    ],
    "dipole_rho": [
      13861.2060546875,
      -37822.27734375,
      20579.4765625
    ],
    "curv_rho": 347256832.0,
    "curv_rho_failed": false,
    "gpu_density_B_requested": "vector",
    "gpu_density_B_effective": "vector",
    "gpu_density_B_fallback_from_vector": false,
    "gpu_density_A_requested": null,
    "gpu_density_A_effective": null,
    "gpu_density_A_fallback_from_vector": false,
    "xtb_A_used": false,
    "xtb_A_success": false,
    "xtb_charge_length_mismatch": false
  },
  "D:4": {
    "id": "D:4",
    "chain": "D",
    "resseq": 4,
    "resname": "LEU",
    "sasa": 0.0,
    "partial_charge_B": -0.06000000000000002,
    "F_metal": 0.0,
    "F_P": 0.0,
    "F_hal": 0.0,
    "total_density": 91399.6015625,
    "centroid": [
      -0.7656598091125488,
      -5.672349452972412,
      -3.958345890045166
    ],
    "dipole_rho": [
      20810.79296875,
      -32411.37109375,
      13661.1494140625
    ],
    "curv_rho": 335925792.0,
    "curv_rho_failed": false,
    "gpu_density_B_requested": "vector",
    "gpu_density_B_effective": "vector",
    "gpu_density_B_fallback_from_vector": false,
    "gpu_density_A_requested": null,
    "gpu_density_A_effective": null,
    "gpu_density_A_fallback_from_vector": false,
    "xtb_A_used": false,
    "xtb_A_success": false,
    "xtb_charge_length_mismatch": false
  },
  "D:5": {
    "id": "D:5",
    "chain": "D",
    "resseq": 5,
    "resname": "GLY",
    "sasa": 0.0,
    "partial_charge_B": -0.06000000000000002,
    "F_metal": 0.0,
    "F_P": 0.0,
    "F_hal": 0.0,
    "total_density": 79715.7578125,
    "centroid": [
      -0.5939347147941589,
      -5.557593822479248,
      -4.326639175415039
    ],
    "dipole_rho": [
      18620.826171875,
      -36244.2734375,
      6605.31982421875
    ],
    "curv_rho": 296729440.0,
    "curv_rho_failed": false,
    "gpu_density_B_requested": "vector",
    "gpu_density_B_effective": "vector",
    "gpu_density_B_fallback_from_vector": false,
    "gpu_density_A_requested": null,
    "gpu_density_A_effective": null,
    "gpu_density_A_fallback_from_vector": false,
    "xtb_A_used": false,
    "xtb_A_success": false,
    "xtb_charge_length_mismatch": false
  },
  "D:6": {
    "id": "D:6",
    "chain": "D",
    "resseq": 6,
    "resname": "GLU",
    "sasa": 0.935698390007019,
    "partial_charge_B": -0.15000000000000005,
    "F_metal": 0.0,
    "F_P": 0.0,
    "F_hal": 0.0,
    "total_density": 79823.8046875,
    "centroid": [
      -0.46039018034935,
      -5.605504989624023,
      -4.788159370422363
    ],
    "dipole_rho": [
      27865.677734375,
      -40576.49609375,
      -490.09429931640625
    ],
    "curv_rho": 296520608.0,
    "curv_rho_failed": false,
    "gpu_density_B_requested": "vector",
    "gpu_density_B_effective": "vector",
    "gpu_density_B_fallback_from_vector": false,
    "gpu_density_A_requested": null,
    "gpu_density_A_effective": null,
    "gpu_density_A_fallback_from_vector": false,
    "xtb_A_used": false,
    "xtb_A_success": false,
    "xtb_charge_length_mismatch": false
  },
  "D:7": {
    "id": "D:7",
    "chain": "D",
    "resseq": 7,
    "resname": "ARG",
    "sasa": 0.0,
    "partial_charge_B": 0.4799999999999999,
    "F_metal": 0.0,
    "F_P": 0.0,
    "F_hal": 0.0,
    "total_density": 105048.875,
    "centroid": [
      -0.05728425085544586,
      -5.636720180511475,
      -4.75090217590332
    ],
    "dipole_rho": [
      30790.525390625,
      -33728.56640625,
      3506.475341796875
    ],
    "curv_rho": 415636960.0,
    "curv_rho_failed": false,
    "gpu_density_B_requested": "vector",
    "gpu_density_B_effective": "vector",
    "gpu_density_B_fallback_from_vector": false,
    "gpu_density_A_requested": null,
    "gpu_density_A_effective": null,
    "gpu_density_A_fallback_from_vector": false,
    "xtb_A_used": false,
    "xtb_A_success": false,
    "xtb_charge_length_mismatch": false
  },
  "D:8": {
    "id": "D:8",
    "chain": "D",
    "resseq": 8,
    "resname": "ARG",
    "sasa": 0.44312623143196106,
    "partial_charge_B": 1.0041076556461066,
    "F_metal": 0.0,
    "F_P": 0.0,
    "F_hal": 0.0,
    "total_density": 90943.796875,
    "centroid": [
      -0.4496496915817261,
      -5.956859588623047,
      -4.908019065856934
    ],
    "dipole_rho": [
      41335.23046875,
      -18181.712890625,
      7110.921875
    ],
    "curv_rho": 336648320.0,
    "curv_rho_failed": false,
    "gpu_density_B_requested": "vector",
    "gpu_density_B_effective": "vector",
    "gpu_density_B_fallback_from_vector": false,
    "gpu_density_A_requested": null,
    "gpu_density_A_effective": null,
    "gpu_density_A_fallback_from_vector": false,
    "xtb_A_used": false,
    "xtb_A_success": false,
    "xtb_charge_length_mismatch": false
  },
  "D:9": {
    "id": "D:9",
    "chain": "D",
    "resseq": 9,
    "resname": "ARG",
    "sasa": 0.0,
    "partial_charge_B": 0.4799999999999999,
    "F_metal": 0.0,
    "F_P": 0.0,
    "F_hal": 0.0,
    "total_density": 122686.4609375,
    "centroid": [
      -0.031121572479605675,
      -6.07034969329834,
      -4.630155086517334
    ],
    "dipole_rho": [
      27865.02734375,
      -27163.169921875,
      1820.21240234375
    ],
    "curv_rho": 472612608.0,
    "curv_rho_failed": false,
    "gpu_density_B_requested": "vector",
    "gpu_density_B_effective": "vector",
    "gpu_density_B_fallback_from_vector": false,
    "gpu_density_A_requested": null,
    "gpu_density_A_effective": null,
    "gpu_density_A_fallback_from_vector": false,
    "xtb_A_used": false,
    "xtb_A_success": false,
    "xtb_charge_length_mismatch": false
  },
  "D:10": {
    "id": "D:10",
    "chain": "D",
    "resseq": 10,
    "resname": "GLY",
    "sasa": 0.0,
    "partial_charge_B": -0.06000000000000002,
    "F_metal": 0.0,
    "F_P": 0.0,
    "F_hal": 0.0,
    "total_density": 101020.921875,
    "centroid": [
      -0.2049868106842041,
      -6.370077133178711,
      -4.798295021057129
    ],
    "dipole_rho": [
      25559.626953125,
      -3328.861328125,
      5273.76611328125
    ],
    "curv_rho": 404450080.0,
    "curv_rho_failed": false,
    "gpu_density_B_requested": "vector",
    "gpu_density_B_effective": "vector",
    "gpu_density_B_fallback_from_vector": false,
    "gpu_density_A_requested": null,
    "gpu_density_A_effective": null,
    "gpu_density_A_fallback_from_vector": false,
    "xtb_A_used": false,
    "xtb_A_success": false,
    "xtb_charge_length_mismatch": false
  },
  "D:11": {
    "id": "D:11",
    "chain": "D",
    "resseq": 11,
    "resname": "LEU",
    "sasa": 0.0,
    "partial_charge_B": -0.06000000000000002,
    "F_metal": 0.0,
    "F_P": 0.0,
    "F_hal": 0.0,
    "total_density": 113942.9765625,
    "centroid": [
      -0.1273648887872696,
      -6.467154502868652,
      -4.494736194610596
    ],
    "dipole_rho": [
      19150.69140625,
      3141.504638671875,
      -1533.778076171875
    ],
    "curv_rho": 423698080.0,
    "curv_rho_failed": false,
    "gpu_density_B_requested": "vector",
    "gpu_density_B_effective": "vector",
    "gpu_density_B_fallback_from_vector": false,
    "gpu_density_A_requested": null,
    "gpu_density_A_effective": null,
    "gpu_density_A_fallback_from_vector": false,
    "xtb_A_used": false,
    "xtb_A_success": false,
    "xtb_charge_length_mismatch": false
  },
  "D:12": {
    "id": "D:12",
    "chain": "D",
    "resseq": 12,
    "resname": "THR",
    "sasa": 0.0,
    "partial_charge_B": -0.3,
    "F_metal": 0.0,
    "F_P": 0.0,
    "F_hal": 0.0,
    "total_density": 103403.3984375,
    "centroid": [
      -0.4654945731163025,
      -6.278942584991455,
      -4.25953483581543
    ],
    "dipole_rho": [
      17709.130859375,
      -4051.901611328125,
      10348.607421875
    ],
    "curv_rho": 386317056.0,
    "curv_rho_failed": false,
    "gpu_density_B_requested": "vector",
    "gpu_density_B_effective": "vector",
    "gpu_density_B_fallback_from_vector": false,
    "gpu_density_A_requested": null,
    "gpu_density_A_effective": null,
    "gpu_density_A_fallback_from_vector": false,
    "xtb_A_used": false,
    "xtb_A_success": false,
    "xtb_charge_length_mismatch": false
  },
  "D:13": {
    "id": "D:13",
    "chain": "D",
    "resseq": 13,
    "resname": "ASP",
    "sasa": 0.0,
    "partial_charge_B": -0.54,
    "F_metal": 0.0,
    "F_P": 0.0,
    "F_hal": 0.0,
    "total_density": 94152.7734375,
    "centroid": [
      -0.5587226748466492,
      -6.2784810066223145,
      -4.649744987487793
    ],
    "dipole_rho": [
      36833.95703125,
      -8830.9765625,
      7953.99853515625
    ],
    "curv_rho": 335920672.0,
    "curv_rho_failed": false,
    "gpu_density_B_requested": "vector",
    "gpu_density_B_effective": "vector",
    "gpu_density_B_fallback_from_vector": false,
    "gpu_density_A_requested": null,
    "gpu_density_A_effective": null,
    "gpu_density_A_fallback_from_vector": false,
    "xtb_A_used": false,
    "xtb_A_success": false,
    "xtb_charge_length_mismatch": false
  },
  "D:14": {
    "id": "D:14",
    "chain": "D",
    "resseq": 14,
    "resname": "PRO",
    "sasa": 0.0,
    "partial_charge_B": -0.06000000000000002,
    "F_metal": 0.0,
    "F_P": 0.0,
    "F_hal": 0.0,
    "total_density": 86652.015625,
    "centroid": [
      -0.7964146137237549,
      -6.414666175842285,
      -4.526824474334717
    ],
    "dipole_rho": [
      35040.8046875,
      261.6672058105469,
      7933.9365234375
    ],
    "curv_rho": 301287040.0,
    "curv_rho_failed": false,
    "gpu_density_B_requested": "vector",
    "gpu_density_B_effective": "vector",
    "gpu_density_B_fallback_from_vector": false,
    "gpu_density_A_requested": null,
    "gpu_density_A_effective": null,
    "gpu_density_A_fallback_from_vector": false,
    "xtb_A_used": false,
    "xtb_A_success": false,
    "xtb_charge_length_mismatch": false
  },
  "D:15": {
    "id": "D:15",
    "chain": "D",
    "resseq": 15,
    "resname": "GLU",
    "sasa": 1.103545069694519,
    "partial_charge_B": -1.35,
    "F_metal": 0.0,
    "F_P": 0.0,
    "F_hal": 0.0,
    "total_density": 78119.3515625,
    "centroid": [
      -0.8053596019744873,
      -6.417822360992432,
      -4.94559907913208
    ],
    "dipole_rho": [
      38866.65625,
      -5178.40869140625,
      14932.087890625
    ],
    "curv_rho": 273306688.0,
    "curv_rho_failed": false,
    "gpu_density_B_requested": "vector",
    "gpu_density_B_effective": "vector",
    "gpu_density_B_fallback_from_vector": false,
    "gpu_density_A_requested": null,
    "gpu_density_A_effective": null,
    "gpu_density_A_fallback_from_vector": false,
    "xtb_A_used": false,
    "xtb_A_success": false,
    "xtb_charge_length_mismatch": false
  },
  "D:16": {
    "id": "D:16",
    "chain": "D",
    "resseq": 16,
    "resname": "MET",
    "sasa": 0.0,
    "partial_charge_B": -0.21000000000000002,
    "F_metal": 0.0,
    "F_P": 0.0,
    "F_hal": 0.0,
    "total_density": 94532.09375,
    "centroid": [
      -0.48735520243644714,
      -6.3695783615112305,
      -5.130462169647217
    ],
    "dipole_rho": [
      32484.27734375,
      -4189.14453125,
      -521.081787109375
    ],
    "curv_rho": 332080160.0,
    "curv_rho_failed": false,
    "gpu_density_B_requested": "vector",
    "gpu_density_B_effective": "vector",
    "gpu_density_B_fallback_from_vector": false,
    "gpu_density_A_requested": null,
    "gpu_density_A_effective": null,
    "gpu_density_A_fallback_from_vector": false,
    "xtb_A_used": false,
    "xtb_A_success": false,
    "xtb_charge_length_mismatch": false
  },
  "D:17": {
    "id": "D:17",
    "chain": "D",
    "resseq": 17,
    "resname": "ALA",
    "sasa": 0.0,
    "partial_charge_B": -0.06000000000000002,
    "F_metal": 0.0,
    "F_P": 0.0,
    "F_hal": 0.0,
    "total_density": 92558.7421875,
    "centroid": [
      -0.4615648090839386,
      -6.727715015411377,
      -4.84097146987915
    ],
    "dipole_rho": [
      31843.455078125,
      1153.6568603515625,
      2884.881103515625
    ],
    "curv_rho": 345032352.0,
    "curv_rho_failed": false,
    "gpu_density_B_requested": "vector",
    "gpu_density_B_effective": "vector",
    "gpu_density_B_fallback_from_vector": false,
    "gpu_density_A_requested": null,
    "gpu_density_A_effective": null,
    "gpu_density_A_fallback_from_vector": false,
    "xtb_A_used": false,
    "xtb_A_success": false,
    "xtb_charge_length_mismatch": false
  },
  "D:18": {
    "id": "D:18",
    "chain": "D",
    "resseq": 18,
    "resname": "ALA",
    "sasa": 0.0,
    "partial_charge_B": -0.06000000000000002,
    "F_metal": 0.0,
    "F_P": 0.0,
    "F_hal": 0.0,
    "total_density": 81666.90625,
    "centroid": [
      -0.6223999857902527,
      -6.761584281921387,
      -4.931103229522705
    ],
    "dipole_rho": [
      35036.73828125,
      15232.2451171875,
      7250.18359375
    ],
    "curv_rho": 293406720.0,
    "curv_rho_failed": false,
    "gpu_density_B_requested": "vector",
    "gpu_density_B_effective": "vector",
    "gpu_density_B_fallback_from_vector": false,
    "gpu_density_A_requested": null,
    "gpu_density_A_effective": null,
    "gpu_density_A_fallback_from_vector": false,
    "xtb_A_used": false,
    "xtb_A_success": false,
    "xtb_charge_length_mismatch": false
  },
  "D:19": {
    "id": "D:19",
    "chain": "D",
    "resseq": 19,
    "resname": "VAL",
    "sasa": 0.0,
    "partial_charge_B": -0.06000000000000002,
    "F_metal": 0.0,
    "F_P": 0.0,
    "F_hal": 0.0,
    "total_density": 81289.453125,
    "centroid": [
      -0.49434641003608704,
      -6.813318729400635,
      -5.436886787414551
    ],
    "dipole_rho": [
      34179.609375,
      5334.5810546875,
      -4869.4345703125
    ],
    "curv_rho": 298761088.0,
    "curv_rho_failed": false,
    "gpu_density_B_requested": "vector",
    "gpu_density_B_effective": "vector",
    "gpu_density_B_fallback_from_vector": false,
    "gpu_density_A_requested": null,
    "gpu_density_A_effective": null,
    "gpu_density_A_fallback_from_vector": false,
    "xtb_A_used": false,
    "xtb_A_success": false,
    "xtb_charge_length_mismatch": false
  },
  "D:20": {
    "id": "D:20",
    "chain": "D",
    "resseq": 20,
    "resname": "ILE",
    "sasa": 0.0,
    "partial_charge_B": -0.06000000000000002,
    "F_metal": 0.0,
    "F_P": 0.0,
    "F_hal": 0.0,
    "total_density": 102790.578125,
    "centroid": [
      -0.1806475967168808,
      -6.746575355529785,
      -5.129179000854492
    ],
    "dipole_rho": [
      34800.00390625,
      18197.759765625,
      5383.267578125
    ],
    "curv_rho": 380217952.0,
    "curv_rho_failed": false,
    "gpu_density_B_requested": "vector",
    "gpu_density_B_effective": "vector",
    "gpu_density_B_fallback_from_vector": false,
    "gpu_density_A_requested": null,
    "gpu_density_A_effective": null,
    "gpu_density_A_fallback_from_vector": false,
    "xtb_A_used": false,
    "xtb_A_success": false,
    "xtb_charge_length_mismatch": false
  },
  "D:21": {
    "id": "D:21",
    "chain": "D",
    "resseq": 21,
    "resname": "LEU",
    "sasa": 0.0,
    "partial_charge_B": -0.06000000000000002,
    "F_metal": 0.0,
    "F_P": 0.0,
    "F_hal": 0.0,
    "total_density": 93367.3671875,
    "centroid": [
      -0.34008628129959106,
      -7.013057708740234,
      -4.883374214172363
    ],
    "dipole_rho": [
      33256.40625,
      23389.03125,
      3186.18310546875
    ],
    "curv_rho": 344996416.0,
    "curv_rho_failed": false,
    "gpu_density_B_requested": "vector",
    "gpu_density_B_effective": "vector",
    "gpu_density_B_fallback_from_vector": false,
    "gpu_density_A_requested": null,
    "gpu_density_A_effective": null,
    "gpu_density_A_fallback_from_vector": false,
    "xtb_A_used": false,
    "xtb_A_success": false,
    "xtb_charge_length_mismatch": false
  },
  "D:22": {
    "id": "D:22",
    "chain": "D",
    "resseq": 22,
    "resname": "LYS",
    "sasa": 1.9218151569366455,
    "partial_charge_B": 0.29999999999999993,
    "F_metal": 0.0,
    "F_P": 0.0,
    "F_hal": 0.0,
    "total_density": 80051.28125,
    "centroid": [
      -0.4829592704772949,
      -7.119459629058838,
      -5.363955497741699
    ],
    "dipole_rho": [
      39724.71875,
      23104.263671875,
      6629.20947265625
    ],
    "curv_rho": 300067328.0,
    "curv_rho_failed": false,
    "gpu_density_B_requested": "vector",
    "gpu_density_B_effective": "vector",
    "gpu_density_B_fallback_from_vector": false,
    "gpu_density_A_requested": null,
    "gpu_density_A_effective": null,
    "gpu_density_A_fallback_from_vector": false,
    "xtb_A_used": false,
    "xtb_A_success": false,
    "xtb_charge_length_mismatch": false
  },
  "D:23": {
    "id": "D:23",
    "chain": "D",
    "resseq": 23,
    "resname": "ALA",
    "sasa": 0.0,
    "partial_charge_B": -0.06000000000000002,
    "F_metal": 0.0,
    "F_P": 0.0,
    "F_hal": 0.0,
    "total_density": 83760.3515625,
    "centroid": [
      -0.19695346057415009,
      -7.163726806640625,
      -5.586291313171387
    ],
    "dipole_rho": [
      27400.228515625,
      21252.86328125,
      -6100.416015625
    ],
    "curv_rho": 322430112.0,
    "curv_rho_failed": false,
    "gpu_density_B_requested": "vector",
    "gpu_density_B_effective": "vector",
    "gpu_density_B_fallback_from_vector": false,
    "gpu_density_A_requested": null,
    "gpu_density_A_effective": null,
    "gpu_density_A_fallback_from_vector": false,
    "xtb_A_used": false,
    "xtb_A_success": false,
    "xtb_charge_length_mismatch": false
  },
  "D:24": {
    "id": "D:24",
    "chain": "D",
    "resseq": 24,
    "resname": "LEU",
    "sasa": 0.0,
    "partial_charge_B": -0.06000000000000002,
    "F_metal": 0.0,
    "F_P": 0.0,
    "F_hal": 0.0,
    "total_density": 94772.359375,
    "centroid": [
      -0.00500710541382432,
      -7.241474151611328,
      -5.236142635345459
    ],
    "dipole_rho": [
      30097.841796875,
      27489.9453125,
      -3913.386962890625
    ],
    "curv_rho": 355925440.0,
    "curv_rho_failed": false,
    "gpu_density_B_requested": "vector",
    "gpu_density_B_effective": "vector",
    "gpu_density_B_fallback_from_vector": false,
    "gpu_density_A_requested": null,
    "gpu_density_A_effective": null,
    "gpu_density_A_fallback_from_vector": false,
    "xtb_A_used": false,
    "xtb_A_success": false,
    "xtb_charge_length_mismatch": false
  },
  "D:25": {
    "id": "D:25",
    "chain": "D",
    "resseq": 25,
    "resname": "PRO",
    "sasa": 0.0,
    "partial_charge_B": -0.06000000000000002,
    "F_metal": 0.0,
    "F_P": 0.0,
    "F_hal": 0.0,
    "total_density": 82795.21875,
    "centroid": [
      0.14093199372291565,
      -7.476212978363037,
      -5.467530250549316
    ],
    "dipole_rho": [
      23114.33984375,
      32699.470703125,
      -14395.90234375
    ],
    "curv_rho": 323069664.0,
    "curv_rho_failed": false,
    "gpu_density_B_requested": "vector",
    "gpu_density_B_effective": "vector",
    "gpu_density_B_fallback_from_vector": false,
    "gpu_density_A_requested": null,
    "gpu_density_A_effective": null,
    "gpu_density_A_fallback_from_vector": false,
    "xtb_A_used": false,
    "xtb_A_success": false,
    "xtb_charge_length_mismatch": false
  },
  "D:26": {
    "id": "D:26",
    "chain": "D",
    "resseq": 26,
    "resname": "GLU",
    "sasa": 1.645538568496704,
    "partial_charge_B": -0.15000000000000005,
    "F_metal": 0.0,
    "F_P": 0.0,
    "F_hal": 0.0,
    "total_density": 66221.8984375,
    "centroid": [
      0.009184367023408413,
      -7.692461013793945,
      -5.231312274932861
    ],
    "dipole_rho": [
      16043.2041015625,
      33790.24609375,
      -11273.138671875
    ],
    "curv_rho": 246092624.0,
    "curv_rho_failed": false,
    "gpu_density_B_requested": "vector",
    "gpu_density_B_effective": "vector",
    "gpu_density_B_fallback_from_vector": false,
    "gpu_density_A_requested": null,
    "gpu_density_A_effective": null,
    "gpu_density_A_fallback_from_vector": false,
    "xtb_A_used": false,
    "xtb_A_success": false,
    "xtb_charge_length_mismatch": false
  },
  "D:27": {
    "id": "D:27",
    "chain": "D",
    "resseq": 27,
    "resname": "ALA",
    "sasa": 0.35492008924484253,
    "partial_charge_B": -0.11247272749875085,
    "F_metal": 0.0,
    "F_P": 0.0,
    "F_hal": 0.0,
    "total_density": 72014.1875,
    "centroid": [
      0.28606709837913513,
      -7.719630718231201,
      -5.311600685119629
    ],
    "dipole_rho": [
      12496.4130859375,
      34891.4765625,
      -17668.048828125
    ],
    "curv_rho": 273586080.0,
    "curv_rho_failed": false,
    "gpu_density_B_requested": "vector",
    "gpu_density_B_effective": "vector",
    "gpu_density_B_fallback_from_vector": false,
    "gpu_density_A_requested": null,
    "gpu_density_A_effective": null,
    "gpu_density_A_fallback_from_vector": false,
    "xtb_A_used": false,
    "xtb_A_success": false,
    "xtb_charge_length_mismatch": false
  },
  "D:28": {
    "id": "D:28",
    "chain": "D",
    "resseq": 28,
    "resname": "PRO",
    "sasa": 0.0,
    "partial_charge_B": -0.06000000000000002,
    "F_metal": 0.0,
    "F_P": 0.0,
    "F_hal": 0.0,
    "total_density": 86961.1875,
    "centroid": [
      0.5865963697433472,
      -7.614042282104492,
      -5.256138801574707
    ],
    "dipole_rho": [
      13635.1962890625,
      42680.4375,
      -18050.318359375
    ],
    "curv_rho": 338187968.0,
    "curv_rho_failed": false,
    "gpu_density_B_requested": "vector",
    "gpu_density_B_effective": "vector",
    "gpu_density_B_fallback_from_vector": false,
    "gpu_density_A_requested": null,
    "gpu_density_A_effective": null,
    "gpu_density_A_fallback_from_vector": false,
    "xtb_A_used": false,
    "xtb_A_success": false,
    "xtb_charge_length_mismatch": false
  },
  "D:29": {
    "id": "D:29",
    "chain": "D",
    "resseq": 29,
    "resname": "LEU",
    "sasa": 0.0,
    "partial_charge_B": -0.06000000000000002,
    "F_metal": 0.0,
    "F_P": 0.0,
    "F_hal": 0.0,
    "total_density": 92261.796875,
    "centroid": [
      0.5936329960823059,
      -7.63804292678833,
      -5.681638240814209
    ],
    "dipole_rho": [
      11712.22265625,
      40636.28125,
      -13123.103515625
    ],
    "curv_rho": 357123552.0,
    "curv_rho_failed": false,
    "gpu_density_B_requested": "vector",
    "gpu_density_B_effective": "vector",
    "gpu_density_B_fallback_from_vector": false,
    "gpu_density_A_requested": null,
    "gpu_density_A_effective": null,
    "gpu_density_A_fallback_from_vector": false,
    "xtb_A_used": false,
    "xtb_A_success": false,
    "xtb_charge_length_mismatch": false
  },
  "D:30": {
    "id": "D:30",
    "chain": "D",
    "resseq": 30,
    "resname": "ASP",
    "sasa": 0.0,
    "partial_charge_B": -0.54,
    "F_metal": 0.0,
    "F_P": 0.0,
    "F_hal": 0.0,
    "total_density": 93504.4453125,
    "centroid": [
      1.0198264122009277,
      -7.699019908905029,
      -5.563016891479492
    ],
    "dipole_rho": [
      4871.716796875,
      48050.09375,
      -18086.501953125
    ],
    "curv_rho": 373841408.0,
    "curv_rho_failed": false,
    "gpu_density_B_requested": "vector",
    "gpu_density_B_effective": "vector",
    "gpu_density_B_fallback_from_vector": false,
    "gpu_density_A_requested": null,
    "gpu_density_A_effective": null,
    "gpu_density_A_fallback_from_vector": false,
    "xtb_A_used": false,
    "xtb_A_success": false,
    "xtb_charge_length_mismatch": false
  },
  "D:31": {
    "id": "D:31",
    "chain": "D",
    "resseq": 31,
    "resname": "GLY",
    "sasa": 0.6672762632369995,
    "partial_charge_B": -0.15000000000000005,
    "F_metal": 0.0,
    "F_P": 0.0,
    "F_hal": 0.0,
    "total_density": 81178.4453125,
    "centroid": [
      1.0241420269012451,
      -7.790685653686523,
      -5.356007099151611
    ],
    "dipole_rho": [
      -2210.72998046875,
      44653.25390625,
      -27341.421875
    ],
    "curv_rho": 318783776.0,
    "curv_rho_failed": false,
    "gpu_density_B_requested": "vector",
    "gpu_density_B_effective": "vector",
    "gpu_density_B_fallback_from_vector": false,
    "gpu_density_A_requested": null,
    "gpu_density_A_effective": null,
    "gpu_density_A_fallback_from_vector": false,
    "xtb_A_used": false,
    "xtb_A_success": false,
    "xtb_charge_length_mismatch": false
  },
  "D:32": {
    "id": "D:32",
    "chain": "D",
    "resseq": 32,
    "resname": "ASN",
    "sasa": 0.0,
    "partial_charge_B": -0.12,
    "F_metal": 0.0,
    "F_P": 0.0,
    "F_hal": 0.0,
    "total_density": 93104.5703125,
    "centroid": [
      1.430715560913086,
      -7.653667449951172,
      -5.325810432434082
    ],
    "dipole_rho": [
      887.1013793945312,
      47589.984375,
      -18618.37890625
    ],
    "curv_rho": 386068928.0,
    "curv_rho_failed": false,
    "gpu_density_B_requested": "vector",
    "gpu_density_B_effective": "vector",
    "gpu_density_B_fallback_from_vector": false,
    "gpu_density_A_requested": null,
    "gpu_density_A_effective": null,
    "gpu_density_A_fallback_from_vector": false,
    "xtb_A_used": false,
    "xtb_A_success": false,
    "xtb_charge_length_mismatch": false
  },
  "D:33": {
    "id": "D:33",
    "chain": "D",
    "resseq": 33,
    "resname": "ASN",
    "sasa": 0.0,
    "partial_charge_B": -0.12,
    "F_metal": 0.0,
    "F_P": 0.0,
    "F_hal": 0.0,
    "total_density": 98222.1875,
    "centroid": [
      1.2930378913879395,
      -7.452184200286865,
      -5.014856338500977
    ],
    "dipole_rho": [
      1533.546630859375,
      45773.06640625,
      -28330.39453125
    ],
    "curv_rho": 415988960.0,
    "curv_rho_failed": false,
    "gpu_density_B_requested": "vector",
    "gpu_density_B_effective": "vector",
    "gpu_density_B_fallback_from_vector": false,
    "gpu_density_A_requested": null,
    "gpu_density_A_effective": null,
    "gpu_density_A_fallback_from_vector": false,
    "xtb_A_used": false,
    "xtb_A_success": false,
    "xtb_charge_length_mismatch": false
  },
  "D:34": {
    "id": "D:34",
    "chain": "D",
    "resseq": 34,
    "resname": "LYS",
    "sasa": 0.0,
    "partial_charge_B": -0.06000000000000002,
    "F_metal": 0.0,
    "F_P": 0.0,
    "F_hal": 0.0,
    "total_density": 98003.4765625,
    "centroid": [
      1.6339194774627686,
      -7.425340175628662,
      -5.122755527496338
    ],
    "dipole_rho": [
      -3959.3935546875,
      40963.4921875,
      -23769.302734375
    ],
    "curv_rho": 434058336.0,
    "curv_rho_failed": false,
    "gpu_density_B_requested": "vector",
    "gpu_density_B_effective": "vector",
    "gpu_density_B_fallback_from_vector": false,
    "gpu_density_A_requested": null,
    "gpu_density_A_effective": null,
    "gpu_density_A_fallback_from_vector": false,
    "xtb_A_used": false,
    "xtb_A_success": false,
    "xtb_charge_length_mismatch": false
  },
  "D:35": {
    "id": "D:35",
    "chain": "D",
    "resseq": 35,
    "resname": "MET",
    "sasa": 0.0,
    "partial_charge_B": -0.21000000000000002,
    "F_metal": 0.0,
    "F_P": 0.0,
    "F_hal": 0.0,
    "total_density": 135846.0625,
    "centroid": [
      1.8657846450805664,
      -6.996287822723389,
      -5.190093994140625
    ],
    "dipole_rho": [
      1826.707763671875,
      54430.07421875,
      -26548.544921875
    ],
    "curv_rho": 619985600.0,
    "curv_rho_failed": false,
    "gpu_density_B_requested": "vector",
    "gpu_density_B_effective": "vector",
    "gpu_density_B_fallback_from_vector": false,
    "gpu_density_A_requested": null,
    "gpu_density_A_effective": null,
    "gpu_density_A_fallback_from_vector": false,
    "xtb_A_used": false,
    "xtb_A_success": false,
    "xtb_charge_length_mismatch": false
  },
  "D:36": {
    "id": "D:36",
    "chain": "D",
    "resseq": 36,
    "resname": "GLY",
    "sasa": 0.0,
    "partial_charge_B": -0.06000000000000002,
    "F_metal": 0.0,
    "F_P": 0.0,
    "F_hal": 0.0,
    "total_density": 107912.5390625,
    "centroid": [
      2.00525164604187,
      -7.269428253173828,
      -5.265451908111572
    ],
    "dipole_rho": [
      -15104.8876953125,
      41621.50390625,
      -18197.0234375
    ],
    "curv_rho": 501742304.0,
    "curv_rho_failed": false,
    "gpu_density_B_requested": "vector",
    "gpu_density_B_effective": "vector",
    "gpu_density_B_fallback_from_vector": false,
    "gpu_density_A_requested": null,
    "gpu_density_A_effective": null,
    "gpu_density_A_fallback_from_vector": false,
    "xtb_A_used": false,
    "xtb_A_success": false,
    "xtb_charge_length_mismatch": false
  },
  "D:37": {
    "id": "D:37",
    "chain": "D",
    "resseq": 37,
    "resname": "TYR",
    "sasa": 0.0,
    "partial_charge_B": -0.3,
    "F_metal": 0.0,
    "F_P": 0.0,
    "F_hal": 0.0,
    "total_density": 116466.6640625,
    "centroid": [
      1.925574541091919,
      -7.516348361968994,
      -5.535739898681641
    ],
    "dipole_rho": [
      -6675.53173828125,
      58227.7578125,
      -27819.8828125
    ],
    "curv_rho": 486832192.0,
    "curv_rho_failed": false,
    "gpu_density_B_requested": "vector",
    "gpu_density_B_effective": "vector",
    "gpu_density_B_fallback_from_vector": false,
    "gpu_density_A_requested": null,
    "gpu_density_A_effective": null,
    "gpu_density_A_fallback_from_vector": false,
    "xtb_A_used": false,
    "xtb_A_success": false,
    "xtb_charge_length_mismatch": false
  },
  "D:38": {
    "id": "D:38",
    "chain": "D",
    "resseq": 38,
    "resname": "PHE",
    "sasa": 0.0,
    "partial_charge_B": -0.06000000000000002,
    "F_metal": 0.0,
    "F_P": 0.0,
    "F_hal": 0.0,
    "total_density": 118373.1015625,
    "centroid": [
      2.247943878173828,
      -7.351468086242676,
      -5.680172920227051
    ],
    "dipole_rho": [
      -9349.470703125,
      53947.34375,
      -24163.11328125
    ],
    "curv_rho": 535372384.0,
    "curv_rho_failed": false,
    "gpu_density_B_requested": "vector",
    "gpu_density_B_effective": "vector",
    "gpu_density_B_fallback_from_vector": false,
    "gpu_density_A_requested": null,
    "gpu_density_A_effective": null,
    "gpu_density_A_fallback_from_vector": false,
    "xtb_A_used": false,
    "xtb_A_success": false,
    "xtb_charge_length_mismatch": false
  },
  "D:39": {
    "id": "D:39",
    "chain": "D",
    "resseq": 39,
    "resname": "VAL",
    "sasa": 0.0,
    "partial_charge_B": -0.06000000000000002,
    "F_metal": 0.0,
    "F_P": 0.0,
    "F_hal": 0.0,
    "total_density": 109185.25,
    "centroid": [
      2.5573511123657227,
      -7.305798053741455,
      -5.267090320587158
    ],
    "dipole_rho": [
      -6300.62744140625,
      52262.50390625,
      -14225.7392578125
    ],
    "curv_rho": 508297248.0,
    "curv_rho_failed": false,
    "gpu_density_B_requested": "vector",
    "gpu_density_B_effective": "vector",
    "gpu_density_B_fallback_from_vector": false,
    "gpu_density_A_requested": null,
    "gpu_density_A_effective": null,
    "gpu_density_A_fallback_from_vector": false,
    "xtb_A_used": false,
    "xtb_A_success": false,
    "xtb_charge_length_mismatch": false
  },
  "D:40": {
    "id": "D:40",
    "chain": "D",
    "resseq": 40,
    "resname": "THR",
    "sasa": 1.0933476686477661,
    "partial_charge_B": -0.75,
    "F_metal": 0.0,
    "F_P": 0.0,
    "F_hal": 0.0,
    "total_density": 97441.84375,
    "centroid": [
      2.899139165878296,
      -7.481247901916504,
      -5.277069568634033
    ],
    "dipole_rho": [
      -6666.783203125,
      53644.12890625,
      -20419.388671875
    ],
    "curv_rho": 427539968.0,
    "curv_rho_failed": false,
    "gpu_density_B_requested": "vector",
    "gpu_density_B_effective": "vector",
    "gpu_density_B_fallback_from_vector": false,
    "gpu_density_A_requested": null,
    "gpu_density_A_effective": null,
    "gpu_density_A_fallback_from_vector": false,
    "xtb_A_used": false,
    "xtb_A_success": false,
    "xtb_charge_length_mismatch": false
  },
  "D:41": {
    "id": "D:41",
    "chain": "D",
    "resseq": 41,
    "resname": "PRO",
    "sasa": 0.0,
    "partial_charge_B": -0.06000000000000002,
    "F_metal": 0.0,
    "F_P": 0.0,
    "F_hal": 0.0,
    "total_density": 86435.0703125,
    "centroid": [
      2.771082639694214,
      -7.530328273773193,
      -4.976147651672363
    ],
    "dipole_rho": [
      -9968.693359375,
      45498.265625,
      -23766.34375
    ],
    "curv_rho": 366972224.0,
    "curv_rho_failed": false,
    "gpu_density_B_requested": "vector",
    "gpu_density_B_effective": "vector",
    "gpu_density_B_fallback_from_vector": false,
    "gpu_density_A_requested": null,
    "gpu_density_A_effective": null,
    "gpu_density_A_fallback_from_vector": false,
    "xtb_A_used": false,
    "xtb_A_success": false,
    "xtb_charge_length_mismatch": false
  },
  "D:42": {
    "id": "D:42",
    "chain": "D",
    "resseq": 42,
    "resname": "ARG",
    "sasa": 0.2837687134742737,
    "partial_charge_B": 0.8156275133704177,
    "F_metal": 0.0,
    "F_P": 0.0,
    "F_hal": 0.0,
    "total_density": 111562.25,
    "centroid": [
      3.3881995677948,
      -7.225855827331543,
      -4.759865760803223
    ],
    "dipole_rho": [
      -4957.388671875,
      60772.640625,
      -29433.478515625
    ],
    "curv_rho": 484913888.0,
    "curv_rho_failed": false,
    "gpu_density_B_requested": "vector",
    "gpu_density_B_effective": "vector",
    "gpu_density_B_fallback_from_vector": false,
    "gpu_density_A_requested": null,
    "gpu_density_A_effective": null,
    "gpu_density_A_fallback_from_vector": false,
    "xtb_A_used": false,
    "xtb_A_success": false,
    "xtb_charge_length_mismatch": false
  },
  "D:43": {
    "id": "D:43",
    "chain": "D",
    "resseq": 43,
    "resname": "TRP",
    "sasa": 0.03226546198129654,
    "partial_charge_B": 0.12954049570858703,
    "F_metal": 0.0,
    "F_P": 0.0,
    "F_hal": 0.0,
    "total_density": 109471.25,
    "centroid": [
      3.0748026371002197,
      -7.145395278930664,
      -4.436025142669678
    ],
    "dipole_rho": [
      -9190.6044921875,
      70346.8125,
      -30275.50390625
    ],
    "curv_rho": 482357664.0,
    "curv_rho_failed": false,
    "gpu_density_B_requested": "vector",
    "gpu_density_B_effective": "vector",
    "gpu_density_B_fallback_from_vector": false,
    "gpu_density_A_requested": null,
    "gpu_density_A_effective": null,
    "gpu_density_A_fallback_from_vector": false,
    "xtb_A_used": false,
    "xtb_A_success": false,
    "xtb_charge_length_mismatch": false
  },
  "D:44": {
    "id": "D:44",
    "chain": "D",
    "resseq": 44,
    "resname": "LYS",
    "sasa": 5.734323978424072,
    "partial_charge_B": -0.15000000000000005,
    "F_metal": 0.0,
    "F_P": 0.0,
    "F_hal": 0.0,
    "total_density": 66995.1171875,
    "centroid": [
      2.708894729614258,
      -7.675341606140137,
      -4.4266133308410645
    ],
    "dipole_rho": [
      -7751.701171875,
      42322.03125,
      -22981.587890625
    ],
    "curv_rho": 254594352.0,
    "curv_rho_failed": false,
    "gpu_density_B_requested": "vector",
    "gpu_density_B_effective": "vector",
    "gpu_density_B_fallback_from_vector": false,
    "gpu_density_A_requested": null,
    "gpu_density_A_effective": null,
    "gpu_density_A_fallback_from_vector": false,
    "xtb_A_used": false,
    "xtb_A_success": false,
    "xtb_charge_length_mismatch": false
  },
  "D:45": {
    "id": "D:45",
    "chain": "D",
    "resseq": 45,
    "resname": "ARG",
    "sasa": 0.5807783007621765,
    "partial_charge_B": -0.14586445917423957,
    "F_metal": 0.0,
    "F_P": 0.0,
    "F_hal": 0.0,
    "total_density": 74888.2109375,
    "centroid": [
      2.5085203647613525,
      -7.505268573760986,
      -4.442701816558838
    ],
    "dipole_rho": [
      -5502.7548828125,
      43122.9765625,
      -19430.599609375
    ],
    "curv_rho": 310415744.0,
    "curv_rho_failed": false,
    "gpu_density_B_requested": "vector",
    "gpu_density_B_effective": "vector",
    "gpu_density_B_fallback_from_vector": false,
    "gpu_density_A_requested": null,
    "gpu_density_A_effective": null,
    "gpu_density_A_fallback_from_vector": false,
    "xtb_A_used": false,
    "xtb_A_success": false,
    "xtb_charge_length_mismatch": false
  },
  "D:46": {
    "id": "D:46",
    "chain": "D",
    "resseq": 46,
    "resname": "LEU",
    "sasa": 0.0,
    "partial_charge_B": -0.06000000000000002,
    "F_metal": 0.0,
    "F_P": 0.0,
    "F_hal": 0.0,
    "total_density": 102772.1171875,
    "centroid": [
      2.35190486907959,
      -7.325368404388428,
      -4.720605373382568
    ],
    "dipole_rho": [
      -8728.7001953125,
      47629.078125,
      -22390.73828125
    ],
    "curv_rho": 444479872.0,
    "curv_rho_failed": false,
    "gpu_density_B_requested": "vector",
    "gpu_density_B_effective": "vector",
    "gpu_density_B_fallback_from_vector": false,
    "gpu_density_A_requested": null,
    "gpu_density_A_effective": null,
    "gpu_density_A_fallback_from_vector": false,
    "xtb_A_used": false,
    "xtb_A_success": false,
    "xtb_charge_length_mismatch": false
  },
  "D:47": {
    "id": "D:47",
    "chain": "D",
    "resseq": 47,
    "resname": "THR",
    "sasa": 0.0,
    "partial_charge_B": -0.3,
    "F_metal": 0.0,
    "F_P": 0.0,
    "F_hal": 0.0,
    "total_density": 108421.8828125,
    "centroid": [
      2.5126163959503174,
      -7.073580265045166,
      -4.503505706787109
    ],
    "dipole_rho": [
      -6148.8232421875,
      44312.51171875,
      -24898.8828125
    ],
    "curv_rho": 493994496.0,
    "curv_rho_failed": false,
    "gpu_density_B_requested": "vector",
    "gpu_density_B_effective": "vector",
    "gpu_density_B_fallback_from_vector": false,
    "gpu_density_A_requested": null,
    "gpu_density_A_effective": null,
    "gpu_density_A_fallback_from_vector": false,
    "xtb_A_used": false,
    "xtb_A_success": false,
    "xtb_charge_length_mismatch": false
  },
  "D:48": {
    "id": "D:48",
    "chain": "D",
    "resseq": 48,
    "resname": "GLU",
    "sasa": 0.0,
    "partial_charge_B": -0.54,
    "F_metal": 0.0,
    "F_P": 0.0,
    "F_hal": 0.0,
    "total_density": 131655.171875,
    "centroid": [
      2.1963930130004883,
      -6.825095176696777,
      -4.359192848205566
    ],
    "dipole_rho": [
      898.7483520507812,
      35794.62890625,
      -19308.462890625
    ],
    "curv_rho": 591109248.0,
    "curv_rho_failed": false,
    "gpu_density_B_requested": "vector",
    "gpu_density_B_effective": "vector",
    "gpu_density_B_fallback_from_vector": false,
    "gpu_density_A_requested": null,
    "gpu_density_A_effective": null,
    "gpu_density_A_fallback_from_vector": false,
    "xtb_A_used": false,
    "xtb_A_success": false,
    "xtb_charge_length_mismatch": false
  },
  "D:49": {
    "id": "D:49",
    "chain": "D",
    "resseq": 49,
    "resname": "TYR",
    "sasa": 0.0,
    "partial_charge_B": -0.3,
    "F_metal": 0.0,
    "F_P": 0.0,
    "F_hal": 0.0,
    "total_density": 158022.53125,
    "centroid": [
      2.9034390449523926,
      -6.679245948791504,
      -4.642146587371826
    ],
    "dipole_rho": [
      9157.0146484375,
      49272.11328125,
      -33164.4375
    ],
    "curv_rho": 718224128.0,
    "curv_rho_failed": false,
    "gpu_density_B_requested": "vector",
    "gpu_density_B_effective": "vector",
    "gpu_density_B_fallback_from_vector": false,
    "gpu_density_A_requested": null,
    "gpu_density_A_effective": null,
    "gpu_density_A_fallback_from_vector": false,
    "xtb_A_used": false,
    "xtb_A_success": false,
    "xtb_charge_length_mismatch": false
  },
  "D:50": {
    "id": "D:50",
    "chain": "D",
    "resseq": 50,
    "resname": "GLU",
    "sasa": 0.0,
    "partial_charge_B": -0.54,
    "F_metal": 0.0,
    "F_P": 0.0,
    "F_hal": 0.0,
    "total_density": 129112.7265625,
    "centroid": [
      2.6307594776153564,
      -6.959496021270752,
      -4.856376647949219
    ],
    "dipole_rho": [
      -14300.8935546875,
      54684.00390625,
      -29255.462890625
    ],
    "curv_rho": 599957952.0,
    "curv_rho_failed": false,
    "gpu_density_B_requested": "vector",
    "gpu_density_B_effective": "vector",
    "gpu_density_B_fallback_from_vector": false,
    "gpu_density_A_requested": null,
    "gpu_density_A_effective": null,
    "gpu_density_A_fallback_from_vector": false,
    "xtb_A_used": false,
    "xtb_A_success": false,
    "xtb_charge_length_mismatch": false
  },
  "D:51": {
    "id": "D:51",
    "chain": "D",
    "resseq": 51,
    "resname": "ALA",
    "sasa": 0.0,
    "partial_charge_B": -0.06000000000000002,
    "F_metal": 0.0,
    "F_P": 0.0,
    "F_hal": 0.0,
    "total_density": 124516.09375,
    "centroid": [
      2.2302794456481934,
      -6.936791896820068,
      -5.0452375411987305
    ],
    "dipole_rho": [
      -9488.21484375,
      36449.37109375,
      -29305.8203125
    ],
    "curv_rho": 597509696.0,
    "curv_rho_failed": false,
    "gpu_density_B_requested": "vector",
    "gpu_density_B_effective": "vector",
    "gpu_density_B_fallback_from_vector": false,
    "gpu_density_A_requested": null,
    "gpu_density_A_effective": null,
    "gpu_density_A_fallback_from_vector": false,
    "xtb_A_used": false,
    "xtb_A_success": false,
    "xtb_charge_length_mismatch": false
  },
  "D:52": {
    "id": "D:52",
    "chain": "D",
    "resseq": 52,
    "resname": "LEU",
    "sasa": 0.0,
    "partial_charge_B": -0.06000000000000002,
    "F_metal": 0.0,
    "F_P": 0.0,
    "F_hal": 0.0,
    "total_density": 145635.015625,
    "centroid": [
      2.214649200439453,
      -6.635159492492676,
      -4.841710567474365
    ],
    "dipole_rho": [
      -2201.03076171875,
      32011.04296875,
      -18029.37890625
    ],
    "curv_rho": 677950208.0,
    "curv_rho_failed": false,
    "gpu_density_B_requested": "vector",
    "gpu_density_B_effective": "vector",
    "gpu_density_B_fallback_from_vector": false,
    "gpu_density_A_requested": null,
    "gpu_density_A_effective": null,
    "gpu_density_A_fallback_from_vector": false,
    "xtb_A_used": false,
    "xtb_A_success": false,
    "xtb_charge_length_mismatch": false
  },
  "D:53": {
    "id": "D:53",
    "chain": "D",
    "resseq": 53,
    "resname": "THR",
    "sasa": 0.0,
    "partial_charge_B": -0.3,
    "F_metal": 0.0,
    "F_P": 0.0,
    "F_hal": 0.0,
    "total_density": 153857.78125,
    "centroid": [
      2.6739790439605713,
      -6.565263271331787,
      -5.08799934387207
    ],
    "dipole_rho": [
      -783.4804077148438,
      39138.31640625,
      -22096.181640625
    ],
    "curv_rho": 752922752.0,
    "curv_rho_failed": false,
    "gpu_density_B_requested": "vector",
    "gpu_density_B_effective": "vector",
    "gpu_density_B_fallback_from_vector": false,
    "gpu_density_A_requested": null,
    "gpu_density_A_effective": null,
    "gpu_density_A_fallback_from_vector": false,
    "xtb_A_used": false,
    "xtb_A_success": false,
    "xtb_charge_length_mismatch": false
  },
  "D:54": {
    "id": "D:54",
    "chain": "D",
    "resseq": 54,
    "resname": "VAL",
    "sasa": 0.0,
    "partial_charge_B": -0.06000000000000002,
    "F_metal": 0.0,
    "F_P": 0.0,
    "F_hal": 0.0,
    "total_density": 138637.859375,
    "centroid": [
      2.66107177734375,
      -6.876673698425293,
      -5.3069891929626465
    ],
    "dipole_rho": [
      -11407.857421875,
      40804.75,
      -17914.515625
    ],
    "curv_rho": 668809152.0,
    "curv_rho_failed": false,
    "gpu_density_B_requested": "vector",
    "gpu_density_B_effective": "vector",
    "gpu_density_B_fallback_from_vector": false,
    "gpu_density_A_requested": null,
    "gpu_density_A_effective": null,
    "gpu_density_A_fallback_from_vector": false,
    "xtb_A_used": false,
    "xtb_A_success": false,
    "xtb_charge_length_mismatch": false
  },
  "D:55": {
    "id": "D:55",
    "chain": "D",
    "resseq": 55,
    "resname": "TYR",
    "sasa": 0.0,
    "partial_charge_B": -0.3,
    "F_metal": 0.0,
    "F_P": 0.0,
    "F_hal": 0.0,
    "total_density": 164067.3125,
    "centroid": [
      2.617814302444458,
      -6.830641269683838,
      -5.6962666511535645
    ],
    "dipole_rho": [
      -20646.892578125,
      72419.3515625,
      -19011.126953125
    ],
    "curv_rho": 755050240.0,
    "curv_rho_failed": false,
    "gpu_density_B_requested": "vector",
    "gpu_density_B_effective": "vector",
    "gpu_density_B_fallback_from_vector": false,
    "gpu_density_A_requested": null,
    "gpu_density_A_effective": null,
    "gpu_density_A_fallback_from_vector": false,
    "xtb_A_used": false,
    "xtb_A_success": false,
    "xtb_charge_length_mismatch": false
  },
  "D:56": {
    "id": "D:56",
    "chain": "D",
    "resseq": 56,
    "resname": "ALA",
    "sasa": 0.0,
    "partial_charge_B": -0.06000000000000002,
    "F_metal": 0.0,
    "F_P": 0.0,
    "F_hal": 0.0,
    "total_density": 150279.5625,
    "centroid": [
      2.533588171005249,
      -6.544936656951904,
      -5.681123733520508
    ],
    "dipole_rho": [
      -5375.79296875,
      19500.859375,
      -19524.830078125
    ],
    "curv_rho": 776686784.0,
    "curv_rho_failed": false,
    "gpu_density_B_requested": "vector",
    "gpu_density_B_effective": "vector",
    "gpu_density_B_fallback_from_vector": false,
    "gpu_density_A_requested": null,
    "gpu_density_A_effective": null,
    "gpu_density_A_fallback_from_vector": false,
    "xtb_A_used": false,
    "xtb_A_success": false,
    "xtb_charge_length_mismatch": false
  },
  "D:57": {
    "id": "D:57",
    "chain": "D",
    "resseq": 57,
    "resname": "GLN",
    "sasa": 0.0,
    "partial_charge_B": -0.12,
    "F_metal": 0.0,
    "F_P": 0.0,
    "F_hal": 0.0,
    "total_density": 179703.578125,
    "centroid": [
      2.9271671772003174,
      -6.500105857849121,
      -5.856508731842041
    ],
    "dipole_rho": [
      -8869.294921875,
      13931.9716796875,
      -12798.474609375
    ],
    "curv_rho": 847740864.0,
    "curv_rho_failed": false,
    "gpu_density_B_requested": "vector",
    "gpu_density_B_effective": "vector",
    "gpu_density_B_fallback_from_vector": false,
    "gpu_density_A_requested": null,
    "gpu_density_A_effective": null,
    "gpu_density_A_fallback_from_vector": false,
    "xtb_A_used": false,
    "xtb_A_success": false,
    "xtb_charge_length_mismatch": false
  },
  "D:58": {
    "id": "D:58",
    "chain": "D",
    "resseq": 58,
    "resname": "PRO",
    "sasa": 0.0,
    "partial_charge_B": -0.06000000000000002,
    "F_metal": 0.0,
    "F_P": 0.0,
    "F_hal": 0.0,
    "total_density": 161680.3125,
    "centroid": [
      2.653977632522583,
      -6.495176315307617,
      -6.188151836395264
    ],
    "dipole_rho": [
      -9145.5703125,
      16959.525390625,
      -9143.3857421875
    ],
    "curv_rho": 813027456.0,
    "curv_rho_failed": false,
    "gpu_density_B_requested": "vector",
    "gpu_density_B_effective": "vector",
    "gpu_density_B_fallback_from_vector": false,
    "gpu_density_A_requested": null,
    "gpu_density_A_effective": null,
    "gpu_density_A_fallback_from_vector": false,
    "xtb_A_used": false,
    "xtb_A_success": false,
    "xtb_charge_length_mismatch": false
  },
  "D:59": {
    "id": "D:59",
    "chain": "D",
    "resseq": 59,
    "resname": "ASN",
    "sasa": 0.0,
    "partial_charge_B": -0.12,
    "F_metal": 0.0,
    "F_P": 0.0,
    "F_hal": 0.0,
    "total_density": 163838.578125,
    "centroid": [
      2.967569589614868,
      -6.711392879486084,
      -6.212427139282227
    ],
    "dipole_rho": [
      -19460.810546875,
      16569.31640625,
      -7059.72216796875
    ],
    "curv_rho": 767500992.0,
    "curv_rho_failed": false,
    "gpu_density_B_requested": "vector",
    "gpu_density_B_effective": "vector",
    "gpu_density_B_fallback_from_vector": false,
    "gpu_density_A_requested": null,
    "gpu_density_A_effective": null,
    "gpu_density_A_fallback_from_vector": false,
    "xtb_A_used": false,
    "xtb_A_success": false,
    "xtb_charge_length_mismatch": false
  },
  "D:60": {
    "id": "D:60",
    "chain": "D",
    "resseq": 60,
    "resname": "ALA",
    "sasa": 0.0,
    "partial_charge_B": -0.06000000000000002,
    "F_metal": 0.0,
    "F_P": 0.0,
    "F_hal": 0.0,
    "total_density": 142447.625,
    "centroid": [
      3.0063230991363525,
      -6.828575611114502,
      -6.533397674560547
    ],
    "dipole_rho": [
      -11728.755859375,
      30985.83203125,
      -1324.292724609375
    ],
    "curv_rho": 684580544.0,
    "curv_rho_failed": false,
    "gpu_density_B_requested": "vector",
    "gpu_density_B_effective": "vector",
    "gpu_density_B_fallback_from_vector": false,
    "gpu_density_A_requested": null,
    "gpu_density_A_effective": null,
    "gpu_density_A_fallback_from_vector": false,
    "xtb_A_used": false,
    "xtb_A_success": false,
    "xtb_charge_length_mismatch": false
  },
  "D:61": {
    "id": "D:61",
    "chain": "D",
    "resseq": 61,
    "resname": "ASP",
    "sasa": 0.0,
    "partial_charge_B": -0.54,
    "F_metal": 0.0,
    "F_P": 0.0,
    "F_hal": 0.0,
    "total_density": 134208.921875,
    "centroid": [
      3.156567335128784,
      -7.127398490905762,
      -6.639399528503418
    ],
    "dipole_rho": [
      -10088.5009765625,
      38439.2890625,
      2293.414794921875
    ],
    "curv_rho": 588082304.0,
    "curv_rho_failed": false,
    "gpu_density_B_requested": "vector",
    "gpu_density_B_effective": "vector",
    "gpu_density_B_fallback_from_vector": false,
    "gpu_density_A_requested": null,
    "gpu_density_A_effective": null,
    "gpu_density_A_fallback_from_vector": false,
    "xtb_A_used": false,
    "xtb_A_success": false,
    "xtb_charge_length_mismatch": false
  },
  "D:62": {
    "id": "D:62",
    "chain": "D",
    "resseq": 62,
    "resname": "TRP",
    "sasa": 0.0,
    "partial_charge_B": 0.11999999999999997,
    "F_metal": 0.0,
    "F_P": 0.0,
    "F_hal": 0.0,
    "total_density": 161206.90625,
    "centroid": [
      3.3527188301086426,
      -6.677141189575195,
      -6.693914413452148
    ],
    "dipole_rho": [
      -20621.1171875,
      39779.2421875,
      14916.20703125
    ],
    "curv_rho": 717758656.0,
    "curv_rho_failed": false,
    "gpu_density_B_requested": "vector",
    "gpu_density_B_effective": "vector",
    "gpu_density_B_fallback_from_vector": false,
    "gpu_density_A_requested": null,
    "gpu_density_A_effective": null,
    "gpu_density_A_fallback_from_vector": false,
    "xtb_A_used": false,
    "xtb_A_success": false,
    "xtb_charge_length_mismatch": false
  },
  "D:63": {
    "id": "D:63",
    "chain": "D",
    "resseq": 63,
    "resname": "ILE",
    "sasa": 0.0,
    "partial_charge_B": -0.06000000000000002,
    "F_metal": 0.0,
    "F_P": 0.0,
    "F_hal": 0.0,
    "total_density": 145137.578125,
    "centroid": [
      3.4341742992401123,
      -6.7427873611450195,
      -6.358633041381836
    ],
    "dipole_rho": [
      -16179.3505859375,
      31645.52734375,
      -4380.7939453125
    ],
    "curv_rho": 688050880.0,
    "curv_rho_failed": false,
    "gpu_density_B_requested": "vector",
    "gpu_density_B_effective": "vector",
    "gpu_density_B_fallback_from_vector": false,
    "gpu_density_A_requested": null,
    "gpu_density_A_effective": null,
    "gpu_density_A_fallback_from_vector": false,
    "xtb_A_used": false,
    "xtb_A_success": false,
    "xtb_charge_length_mismatch": false
  },
  "D:64": {
    "id": "D:64",
    "chain": "D",
    "resseq": 64,
    "resname": "ALA",
    "sasa": 0.0,
    "partial_charge_B": -0.06000000000000002,
    "F_metal": 0.0,
    "F_P": 0.0,
    "F_hal": 0.0,
    "total_density": 127427.5625,
    "centroid": [
      3.5748679637908936,
      -6.983065128326416,
      -6.168212890625
    ],
    "dipole_rho": [
      -14061.865234375,
      39198.48828125,
      -9772.8291015625
    ],
    "curv_rho": 598595392.0,
    "curv_rho_failed": false,
    "gpu_density_B_requested": "vector",
    "gpu_density_B_effective": "vector",
    "gpu_density_B_fallback_from_vector": false,
    "gpu_density_A_requested": null,
    "gpu_density_A_effective": null,
    "gpu_density_A_fallback_from_vector": false,
    "xtb_A_used": false,
    "xtb_A_success": false,
    "xtb_charge_length_mismatch": false
  },
  "D:65": {
    "id": "D:65",
    "chain": "D",
    "resseq": 65,
    "resname": "GLY",
    "sasa": 0.0,
    "partial_charge_B": -0.06000000000000002,
    "F_metal": 0.0,
    "F_P": 0.0,
    "F_hal": 0.0,
    "total_density": 125803.453125,
    "centroid": [
      3.1370251178741455,
      -7.072285175323486,
      -6.029963970184326
    ],
    "dipole_rho": [
      -24292.626953125,
      44989.15625,
      -3376.455810546875
    ],
    "curv_rho": 606918592.0,
    "curv_rho_failed": false,
    "gpu_density_B_requested": "vector",
    "gpu_density_B_effective": "vector",
    "gpu_density_B_fallback_from_vector": false,
    "gpu_density_A_requested": null,
    "gpu_density_A_effective": null,
    "gpu_density_A_fallback_from_vector": false,
    "xtb_A_used": false,
    "xtb_A_success": false,
    "xtb_charge_length_mismatch": false
  },
  "D:66": {
    "id": "D:66",
    "chain": "D",
    "resseq": 66,
    "resname": "GLY",
    "sasa": 0.0,
    "partial_charge_B": -0.06000000000000002,
    "F_metal": 0.0,
    "F_P": 0.0,
    "F_hal": 0.0,
    "total_density": 133458.90625,
    "centroid": [
      2.9994730949401855,
      -7.119235038757324,
      -6.256308078765869
    ],
    "dipole_rho": [
      -17780.302734375,
      30083.599609375,
      -8168.77099609375
    ],
    "curv_rho": 614198976.0,
    "curv_rho_failed": false,
    "gpu_density_B_requested": "vector",
    "gpu_density_B_effective": "vector",
    "gpu_density_B_fallback_from_vector": false,
    "gpu_density_A_requested": null,
    "gpu_density_A_effective": null,
    "gpu_density_A_fallback_from_vector": false,
    "xtb_A_used": false,
    "xtb_A_success": false,
    "xtb_charge_length_mismatch": false
  },
  "D:67": {
    "id": "D:67",
    "chain": "D",
    "resseq": 67,
    "resname": "LEU",
    "sasa": 0.0,
    "partial_charge_B": -0.06000000000000002,
    "F_metal": 0.0,
    "F_P": 0.0,
    "F_hal": 0.0,
    "total_density": 139281.078125,
    "centroid": [
      2.7046260833740234,
      -7.141252040863037,
      -6.216994762420654
    ],
    "dipole_rho": [
      -7743.93994140625,
      44574.921875,
      -9613.0673828125
    ],
    "curv_rho": 640393600.0,
    "curv_rho_failed": false,
    "gpu_density_B_requested": "vector",
    "gpu_density_B_effective": "vector",
    "gpu_density_B_fallback_from_vector": false,
    "gpu_density_A_requested": null,
    "gpu_density_A_effective": null,
    "gpu_density_A_fallback_from_vector": false,
    "xtb_A_used": false,
    "xtb_A_success": false,
    "xtb_charge_length_mismatch": false
  },
  "D:68": {
    "id": "D:68",
    "chain": "D",
    "resseq": 68,
    "resname": "ASP",
    "sasa": 0.0,
    "partial_charge_B": -0.54,
    "F_metal": 0.0,
    "F_P": 0.0,
    "F_hal": 0.0,
    "total_density": 141136.921875,
    "centroid": [
      2.5483808517456055,
      -6.928247451782227,
      -6.551083087921143
    ],
    "dipole_rho": [
      -15818.8818359375,
      26696.341796875,
      -302.8206481933594
    ],
    "curv_rho": 676418112.0,
    "curv_rho_failed": false,
    "gpu_density_B_requested": "vector",
    "gpu_density_B_effective": "vector",
    "gpu_density_B_fallback_from_vector": false,
    "gpu_density_A_requested": null,
    "gpu_density_A_effective": null,
    "gpu_density_A_fallback_from_vector": false,
    "xtb_A_used": false,
    "xtb_A_success": false,
    "xtb_charge_length_mismatch": false
  },
  "D:69": {
    "id": "D:69",
    "chain": "D",
    "resseq": 69,
    "resname": "TRP",
    "sasa": 0.0,
    "partial_charge_B": 0.11999999999999997,
    "F_metal": 0.0,
    "F_P": 0.0,
    "F_hal": 0.0,
    "total_density": 152041.5625,
    "centroid": [
      2.475714921951294,
      -6.9535064697265625,
      -6.895104885101318
    ],
    "dipole_rho": [
      -11075.0400390625,
      36524.73828125,
      22921.693359375
    ],
    "curv_rho": 689494528.0,
    "curv_rho_failed": false,
    "gpu_density_B_requested": "vector",
    "gpu_density_B_effective": "vector",
    "gpu_density_B_fallback_from_vector": false,
    "gpu_density_A_requested": null,
    "gpu_density_A_effective": null,
    "gpu_density_A_fallback_from_vector": false,
    "xtb_A_used": false,
    "xtb_A_success": false,
    "xtb_charge_length_mismatch": false
  },
  "D:70": {
    "id": "D:70",
    "chain": "D",
    "resseq": 70,
    "resname": "GLY",
    "sasa": 0.0,
    "partial_charge_B": -0.06000000000000002,
    "F_metal": 0.0,
    "F_P": 0.0,
    "F_hal": 0.0,
    "total_density": 139633.40625,
    "centroid": [
      2.8229284286499023,
      -6.8029985427856445,
      -6.960194110870361
    ],
    "dipole_rho": [
      -14936.8193359375,
      17182.025390625,
      14983.4765625
    ],
    "curv_rho": 645083904.0,
    "curv_rho_failed": false,
    "gpu_density_B_requested": "vector",
    "gpu_density_B_effective": "vector",
    "gpu_density_B_fallback_from_vector": false,
    "gpu_density_A_requested": null,
    "gpu_density_A_effective": null,
    "gpu_density_A_fallback_from_vector": false,
    "xtb_A_used": false,
    "xtb_A_success": false,
    "xtb_charge_length_mismatch": false
  },
  "D:71": {
    "id": "D:71",
    "chain": "D",
    "resseq": 71,
    "resname": "ASP",
    "sasa": 0.0,
    "partial_charge_B": -0.54,
    "F_metal": 0.0,
    "F_P": 0.0,
    "F_hal": 0.0,
    "total_density": 150015.6875,
    "centroid": [
      2.9489939212799072,
      -6.462968349456787,
      -7.0445942878723145
    ],
    "dipole_rho": [
      -18797.91796875,
      10532.099609375,
      22630.794921875
    ],
    "curv_rho": 692850176.0,
    "curv_rho_failed": false,
    "gpu_density_B_requested": "vector",
    "gpu_density_B_effective": "vector",
    "gpu_density_B_fallback_from_vector": false,
    "gpu_density_A_requested": null,
    "gpu_density_A_effective": null,
    "gpu_density_A_fallback_from_vector": false,
    "xtb_A_used": false,
    "xtb_A_success": false,
    "xtb_charge_length_mismatch": false
  },
  "D:72": {
    "id": "D:72",
    "chain": "D",
    "resseq": 72,
    "resname": "TRP",
    "sasa": 0.0,
    "partial_charge_B": 0.11999999999999997,
    "F_metal": 0.0,
    "F_P": 0.0,
    "F_hal": 0.0,
    "total_density": 185613.609375,
    "centroid": [
      2.9428842067718506,
      -6.264542102813721,
      -6.667208671569824
    ],
    "dipole_rho": [
      -16798.345703125,
      14682.2392578125,
      15351.3740234375
    ],
    "curv_rho": 851323456.0,
    "curv_rho_failed": false,
    "gpu_density_B_requested": "vector",
    "gpu_density_B_effective": "vector",
    "gpu_density_B_fallback_from_vector": false,
    "gpu_density_A_requested": null,
    "gpu_density_A_effective": null,
    "gpu_density_A_fallback_from_vector": false,
    "xtb_A_used": false,
    "xtb_A_success": false,
    "xtb_charge_length_mismatch": false
  },
  "D:73": {
    "id": "D:73",
    "chain": "D",
    "resseq": 73,
    "resname": "THR",
    "sasa": 0.0,
    "partial_charge_B": -0.3,
    "F_metal": 0.0,
    "F_P": 0.0,
    "F_hal": 0.0,
    "total_density": 153766.40625,
    "centroid": [
      2.5349979400634766,
      -6.086535930633545,
      -7.01919412612915
    ],
    "dipole_rho": [
      -12235.7578125,
      -2806.219482421875,
      9402.615234375
    ],
    "curv_rho": 749604544.0,
    "curv_rho_failed": false,
    "gpu_density_B_requested": "vector",
    "gpu_density_B_effective": "vector",
    "gpu_density_B_fallback_from_vector": false,
    "gpu_density_A_requested": null,
    "gpu_density_A_effective": null,
    "gpu_density_A_fallback_from_vector": false,
    "xtb_A_used": false,
    "xtb_A_success": false,
    "xtb_charge_length_mismatch": false
  },
  "D:74": {
    "id": "D:74",
    "chain": "D",
    "resseq": 74,
    "resname": "GLN",
    "sasa": 0.0,
    "partial_charge_B": -0.12,
    "F_metal": 0.0,
    "F_P": 0.0,
    "F_hal": 0.0,
    "total_density": 166637.34375,
    "centroid": [
      2.7500743865966797,
      -5.686115264892578,
      -6.902469158172607
    ],
    "dipole_rho": [
      -9219.3583984375,
      -11322.826171875,
      19229.5390625
    ],
    "curv_rho": 786166400.0,
    "curv_rho_failed": false,
    "gpu_density_B_requested": "vector",
    "gpu_density_B_effective": "vector",
    "gpu_density_B_fallback_from_vector": false,
    "gpu_density_A_requested": null,
    "gpu_density_A_effective": null,
    "gpu_density_A_fallback_from_vector": false,
    "xtb_A_used": false,
    "xtb_A_success": false,
    "xtb_charge_length_mismatch": false
  },
  "D:75": {
    "id": "D:75",
    "chain": "D",
    "resseq": 75,
    "resname": "LYS",
    "sasa": 0.0,
    "partial_charge_B": 0.11999999999999997,
    "F_metal": 0.0,
    "F_P": 0.0,
    "F_hal": 0.0,
    "total_density": 158879.40625,
    "centroid": [
      3.1633517742156982,
      -5.857616424560547,
      -7.07476806640625
    ],
    "dipole_rho": [
      -17092.5703125,
      -1017.5945434570312,
      15033.4755859375
    ],
    "curv_rho": 711632448.0,
    "curv_rho_failed": false,
    "gpu_density_B_requested": "vector",
    "gpu_density_B_effective": "vector",
    "gpu_density_B_fallback_from_vector": false,
    "gpu_density_A_requested": null,
    "gpu_density_A_effective": null,
    "gpu_density_A_fallback_from_vector": false,
    "xtb_A_used": false,
    "xtb_A_success": false,
    "xtb_charge_length_mismatch": false
  },
  "D:76": {
    "id": "D:76",
    "chain": "D",
    "resseq": 76,
    "resname": "PHE",
    "sasa": 0.0,
    "partial_charge_B": -0.06000000000000002,
    "F_metal": 0.0,
    "F_P": 0.0,
    "F_hal": 0.0,
    "total_density": 172477.21875,
    "centroid": [
      3.4104297161102295,
      -5.5964674949646,
      -6.7092461585998535
    ],
    "dipole_rho": [
      -19139.92578125,
      -23031.123046875,
      23604.296875
    ],
    "curv_rho": 786756800.0,
    "curv_rho_failed": false,
    "gpu_density_B_requested": "vector",
    "gpu_density_B_effective": "vector",
    "gpu_density_B_fallback_from_vector": false,
    "gpu_density_A_requested": null,
    "gpu_density_A_effective": null,
    "gpu_density_A_fallback_from_vector": false,
    "xtb_A_used": false,
    "xtb_A_success": false,
    "xtb_charge_length_mismatch": false
  },
  "D:77": {
    "id": "D:77",
    "chain": "D",
    "resseq": 77,
    "resname": "HIS",
    "sasa": 0.0,
    "partial_charge_B": 0.29999999999999993,
    "F_metal": 0.0,
    "F_P": 0.0,
    "F_hal": 0.0,
    "total_density": 140029.609375,
    "centroid": [
      3.394692897796631,
      -5.3102192878723145,
      -7.159454822540283
    ],
    "dipole_rho": [
      -13249.1669921875,
      -31849.68359375,
      23370.30859375
    ],
    "curv_rho": 606119616.0,
    "curv_rho_failed": false,
    "gpu_density_B_requested": "vector",
    "gpu_density_B_effective": "vector",
    "gpu_density_B_fallback_from_vector": false,
    "gpu_density_A_requested": null,
    "gpu_density_A_effective": null,
    "gpu_density_A_fallback_from_vector": false,
    "xtb_A_used": false,
    "xtb_A_success": false,
    "xtb_charge_length_mismatch": false
  },
  "D:78": {
    "id": "D:78",
    "chain": "D",
    "resseq": 78,
    "resname": "GLY",
    "sasa": 0.0,
    "partial_charge_B": -0.06000000000000002,
    "F_metal": 0.0,
    "F_P": 0.0,
    "F_hal": 0.0,
    "total_density": 125238.2421875,
    "centroid": [
      3.6310653686523438,
      -5.650230884552002,
      -7.252532005310059
    ],
    "dipole_rho": [
      -23333.00390625,
      -17912.95703125,
      27197.759765625
    ],
    "curv_rho": 578018752.0,
    "curv_rho_failed": false,
    "gpu_density_B_requested": "vector",
    "gpu_density_B_effective": "vector",
    "gpu_density_B_fallback_from_vector": false,
    "gpu_density_A_requested": null,
    "gpu_density_A_effective": null,
    "gpu_density_A_fallback_from_vector": false,
    "xtb_A_used": false,
    "xtb_A_success": false,
    "xtb_charge_length_mismatch": false
  },
  "D:79": {
    "id": "D:79",
    "chain": "D",
    "resseq": 79,
    "resname": "GLY",
    "sasa": 0.0,
    "partial_charge_B": -0.06000000000000002,
    "F_metal": 0.0,
    "F_P": 0.0,
    "F_hal": 0.0,
    "total_density": 133698.703125,
    "centroid": [
      3.5500669479370117,
      -5.894087791442871,
      -7.1080145835876465
    ],
    "dipole_rho": [
      -19791.8203125,
      -13903.2021484375,
      25567.8984375
    ],
    "curv_rho": 634436096.0,
    "curv_rho_failed": false,
    "gpu_density_B_requested": "vector",
    "gpu_density_B_effective": "vector",
    "gpu_density_B_fallback_from_vector": false,
    "gpu_density_A_requested": null,
    "gpu_density_A_effective": null,
    "gpu_density_A_fallback_from_vector": false,
    "xtb_A_used": false,
    "xtb_A_success": false,
    "xtb_charge_length_mismatch": false
  },
  "D:80": {
    "id": "D:80",
    "chain": "D",
    "resseq": 80,
    "resname": "ARG",
    "sasa": 0.0,
    "partial_charge_B": 0.4799999999999999,
    "F_metal": 0.0,
    "F_P": 0.0,
    "F_hal": 0.0,
    "total_density": 173866.71875,
    "centroid": [
      3.616687536239624,
      -5.830286979675293,
      -6.59064245223999
    ],
    "dipole_rho": [
      -31100.53125,
      -11657.7509765625,
      28544.76953125
    ],
    "curv_rho": 791538688.0,
    "curv_rho_failed": false,
    "gpu_density_B_requested": "vector",
    "gpu_density_B_effective": "vector",
    "gpu_density_B_fallback_from_vector": false,
    "gpu_density_A_requested": null,
    "gpu_density_A_effective": null,
    "gpu_density_A_fallback_from_vector": false,
    "xtb_A_used": false,
    "xtb_A_success": false,
    "xtb_charge_length_mismatch": false
  },
  "D:81": {
    "id": "D:81",
    "chain": "D",
    "resseq": 81,
    "resname": "PRO",
    "sasa": 0.0,
    "partial_charge_B": -0.06000000000000002,
    "F_metal": 0.0,
    "F_P": 0.0,
    "F_hal": 0.0,
    "total_density": 154137.203125,
    "centroid": [
      3.459527015686035,
      -6.078433513641357,
      -6.725673198699951
    ],
    "dipole_rho": [
      -25540.705078125,
      -1766.7548828125,
      11696.3759765625
    ],
    "curv_rho": 738316224.0,
    "curv_rho_failed": false,
    "gpu_density_B_requested": "vector",
    "gpu_density_B_effective": "vector",
    "gpu_density_B_fallback_from_vector": false,
    "gpu_density_A_requested": null,
    "gpu_density_A_effective": null,
    "gpu_density_A_fallback_from_vector": false,
    "xtb_A_used": false,
    "xtb_A_success": false,
    "xtb_charge_length_mismatch": false
  },
  "D:82": {
    "id": "D:82",
    "chain": "D",
    "resseq": 82,
    "resname": "SER",
    "sasa": 0.0,
    "partial_charge_B": -0.3,
    "F_metal": 0.0,
    "F_P": 0.0,
    "F_hal": 0.0,
    "total_density": 172160.875,
    "centroid": [
      3.142303943634033,
      -5.955948352813721,
      -6.528639316558838
    ],
    "dipole_rho": [
      -28721.5546875,
      2849.515380859375,
      -296.5626525878906
    ],
    "curv_rho": 821940352.0,
    "curv_rho_failed": false,
    "gpu_density_B_requested": "vector",
    "gpu_density_B_effective": "vector",
    "gpu_density_B_fallback_from_vector": false,
    "gpu_density_A_requested": null,
    "gpu_density_A_effective": null,
    "gpu_density_A_fallback_from_vector": false,
    "xtb_A_used": false,
    "xtb_A_success": false,
    "xtb_charge_length_mismatch": false
  },
  "D:83": {
    "id": "D:83",
    "chain": "D",
    "resseq": 83,
    "resname": "TRP",
    "sasa": 0.0,
    "partial_charge_B": 0.11999999999999997,
    "F_metal": 0.0,
    "F_P": 0.0,
    "F_hal": 0.0,
    "total_density": 188905.265625,
    "centroid": [
      3.2239696979522705,
      -6.177002429962158,
      -6.131937026977539
    ],
    "dipole_rho": [
      -16212.490234375,
      3595.354736328125,
      4999.0048828125
    ],
    "curv_rho": 914527424.0,
    "curv_rho_failed": false,
    "gpu_density_B_requested": "vector",
    "gpu_density_B_effective": "vector",
    "gpu_density_B_fallback_from_vector": false,
    "gpu_density_A_requested": null,
    "gpu_density_A_effective": null,
    "gpu_density_A_fallback_from_vector": false,
    "xtb_A_used": false,
    "xtb_A_success": false,
    "xtb_charge_length_mismatch": false
  },
  "D:84": {
    "id": "D:84",
    "chain": "D",
    "resseq": 84,
    "resname": "GLY",
    "sasa": 0.0,
    "partial_charge_B": -0.06000000000000002,
    "F_metal": 0.0,
    "F_P": 0.0,
    "F_hal": 0.0,
    "total_density": 150979.265625,
    "centroid": [
      3.6832351684570312,
      -6.302725791931152,
      -6.363922595977783
    ],
    "dipole_rho": [
      -25230.86328125,
      15569.7041015625,
      4748.6748046875
    ],
    "curv_rho": 735836352.0,
    "curv_rho_failed": false,
    "gpu_density_B_requested": "vector",
    "gpu_density_B_effective": "vector",
    "gpu_density_B_fallback_from_vector": false,
    "gpu_density_A_requested": null,
    "gpu_density_A_effective": null,
    "gpu_density_A_fallback_from_vector": false,
    "xtb_A_used": false,
    "xtb_A_success": false,
    "xtb_charge_length_mismatch": false
  },
  "D:85": {
    "id": "D:85",
    "chain": "D",
    "resseq": 85,
    "resname": "ASN",
    "sasa": 0.0,
    "partial_charge_B": -0.12,
    "F_metal": 0.0,
    "F_P": 0.0,
    "F_hal": 0.0,
    "total_density": 147982.09375,
    "centroid": [
      3.9147205352783203,
      -6.631800174713135,
      -6.439923286437988
    ],
    "dipole_rho": [
      -24395.421875,
      13155.53515625,
      275.671142578125
    ],
    "curv_rho": 639417920.0,
    "curv_rho_failed": false,
    "gpu_density_B_requested": "vector",
    "gpu_density_B_effective": "vector",
    "gpu_density_B_fallback_from_vector": false,
    "gpu_density_A_requested": null,
    "gpu_density_A_effective": null,
    "gpu_density_A_fallback_from_vector": false,
    "xtb_A_used": false,
    "xtb_A_success": false,
    "xtb_charge_length_mismatch": false
  },
  "D:86": {
    "id": "D:86",
    "chain": "D",
    "resseq": 86,
    "resname": "GLU",
    "sasa": 0.0,
    "partial_charge_B": -0.54,
    "F_metal": 0.0,
    "F_P": 0.0,
    "F_hal": 0.0,
    "total_density": 148284.453125,
    "centroid": [
      4.011247634887695,
      -6.248417377471924,
      -6.563340663909912
    ],
    "dipole_rho": [
      -32213.47265625,
      457.2082214355469,
      10036.0966796875
    ],
    "curv_rho": 663714368.0,
    "curv_rho_failed": false,
    "gpu_density_B_requested": "vector",
    "gpu_density_B_effective": "vector",
    "gpu_density_B_fallback_from_vector": false,
    "gpu_density_A_requested": null,
    "gpu_density_A_effective": null,
    "gpu_density_A_fallback_from_vector": false,
    "xtb_A_used": false,
    "xtb_A_success": false,
    "xtb_charge_length_mismatch": false
  },
  "D:87": {
    "id": "D:87",
    "chain": "D",
    "resseq": 87,
    "resname": "THR",
    "sasa": 0.0,
    "partial_charge_B": -0.3,
    "F_metal": 0.0,
    "F_P": 0.0,
    "F_hal": 0.0,
    "total_density": 154432.0,
    "centroid": [
      4.008866786956787,
      -6.107632637023926,
      -6.1580119132995605
    ],
    "dipole_rho": [
      -32104.884765625,
      6476.72509765625,
      993.1315307617188
    ],
    "curv_rho": 725319296.0,
    "curv_rho_failed": false,
    "gpu_density_B_requested": "vector",
    "gpu_density_B_effective": "vector",
    "gpu_density_B_fallback_from_vector": false,
    "gpu_density_A_requested": null,
    "gpu_density_A_effective": null,
    "gpu_density_A_fallback_from_vector": false,
    "xtb_A_used": false,
    "xtb_A_success": false,
    "xtb_charge_length_mismatch": false
  },
  "D:88": {
    "id": "D:88",
    "chain": "D",
    "resseq": 88,
    "resname": "THR",
    "sasa": 0.0,
    "partial_charge_B": -0.3,
    "F_metal": 0.0,
    "F_P": 0.0,
    "F_hal": 0.0,
    "total_density": 142264.015625,
    "centroid": [
      4.21802282333374,
      -6.353159427642822,
      -6.007863998413086
    ],
    "dipole_rho": [
      -35642.0,
      13880.4833984375,
      -4575.74169921875
    ],
    "curv_rho": 656887616.0,
    "curv_rho_failed": false,
    "gpu_density_B_requested": "vector",
    "gpu_density_B_effective": "vector",
    "gpu_density_B_fallback_from_vector": false,
    "gpu_density_A_requested": null,
    "gpu_density_A_effective": null,
    "gpu_density_A_fallback_from_vector": false,
    "xtb_A_used": false,
    "xtb_A_success": false,
    "xtb_charge_length_mismatch": false
  },
  "D:89": {
    "id": "D:89",
    "chain": "D",
    "resseq": 89,
    "resname": "GLU",
    "sasa": 0.0,
    "partial_charge_B": -0.54,
    "F_metal": 0.0,
    "F_P": 0.0,
    "F_hal": 0.0,
    "total_density": 132509.78125,
    "centroid": [
      4.590899467468262,
      -6.439273834228516,
      -6.0748395919799805
    ],
    "dipole_rho": [
      -41550.71875,
      11748.322265625,
      -2001.667236328125
    ],
    "curv_rho": 552736832.0,
    "curv_rho_failed": false,
    "gpu_density_B_requested": "vector",
    "gpu_density_B_effective": "vector",
    "gpu_density_B_fallback_from_vector": false,
    "gpu_density_A_requested": null,
    "gpu_density_A_effective": null,
    "gpu_density_A_fallback_from_vector": false,
    "xtb_A_used": false,
    "xtb_A_success": false,
    "xtb_charge_length_mismatch": false
  },
  "D:90": {
    "id": "D:90",
    "chain": "D",
    "resseq": 90,
    "resname": "LEU",
    "sasa": 0.0,
    "partial_charge_B": -0.06000000000000002,
    "F_metal": 0.0,
    "F_P": 0.0,
    "F_hal": 0.0,
    "total_density": 143102.859375,
    "centroid": [
      4.391861915588379,
      -6.624307155609131,
      -5.761130332946777
    ],
    "dipole_rho": [
      -36745.34375,
      28356.736328125,
      -7969.68896484375
    ],
    "curv_rho": 615338432.0,
    "curv_rho_failed": false,
    "gpu_density_B_requested": "vector",
    "gpu_density_B_effective": "vector",
    "gpu_density_B_fallback_from_vector": false,
    "gpu_density_A_requested": null,
    "gpu_density_A_effective": null,
    "gpu_density_A_fallback_from_vector": false,
    "xtb_A_used": false,
    "xtb_A_success": false,
    "xtb_charge_length_mismatch": false
  },
  "D:91": {
    "id": "D:91",
    "chain": "D",
    "resseq": 91,
    "resname": "ARG",
    "sasa": 0.0,
    "partial_charge_B": 0.4799999999999999,
    "F_metal": 0.0,
    "F_P": 0.0,
    "F_hal": 0.0,
    "total_density": 140010.421875,
    "centroid": [
      4.261729717254639,
      -6.81479024887085,
      -6.137625694274902
    ],
    "dipole_rho": [
      -31764.24609375,
      38556.5390625,
      3250.868896484375
    ],
    "curv_rho": 575294528.0,
    "curv_rho_failed": false,
    "gpu_density_B_requested": "vector",
    "gpu_density_B_effective": "vector",
    "gpu_density_B_fallback_from_vector": false,
    "gpu_density_A_requested": null,
    "gpu_density_A_effective": null,
    "gpu_density_A_fallback_from_vector": false,
    "xtb_A_used": false,
    "xtb_A_success": false,
    "xtb_charge_length_mismatch": false
  },
  "D:92": {
    "id": "D:92",
    "chain": "D",
    "resseq": 92,
    "resname": "THR",
    "sasa": 0.0,
    "partial_charge_B": -0.3,
    "F_metal": 0.0,
    "F_P": 0.0,
    "F_hal": 0.0,
    "total_density": 120506.625,
    "centroid": [
      3.9925825595855713,
      -7.04762077331543,
      -5.946779727935791
    ],
    "dipole_rho": [
      -20448.6015625,
      40876.72265625,
      -18701.912109375
    ],
    "curv_rho": 531297440.0,
    "curv_rho_failed": false,
    "gpu_density_B_requested": "vector",
    "gpu_density_B_effective": "vector",
    "gpu_density_B_fallback_from_vector": false,
    "gpu_density_A_requested": null,
    "gpu_density_A_effective": null,
    "gpu_density_A_fallback_from_vector": false,
    "xtb_A_used": false,
    "xtb_A_success": false,
    "xtb_charge_length_mismatch": false
  },
  "D:93": {
    "id": "D:93",
    "chain": "D",
    "resseq": 93,
    "resname": "VAL",
    "sasa": 0.0,
    "partial_charge_B": -0.06000000000000002,
    "F_metal": 0.0,
    "F_P": 0.0,
    "F_hal": 0.0,
    "total_density": 104359.09375,
    "centroid": [
      3.7771193981170654,
      -7.322259902954102,
      -5.889876365661621
    ],
    "dipole_rho": [
      -20904.072265625,
      45188.74609375,
      -4803.98681640625
    ],
    "curv_rho": 460252992.0,
    "curv_rho_failed": false,
    "gpu_density_B_requested": "vector",
    "gpu_density_B_effective": "vector",
    "gpu_density_B_fallback_from_vector": false,
    "gpu_density_A_requested": null,
    "gpu_density_A_effective": null,
    "gpu_density_A_fallback_from_vector": false,
    "xtb_A_used": false,
    "xtb_A_success": false,
    "xtb_charge_length_mismatch": false
  },
  "D:94": {
    "id": "D:94",
    "chain": "D",
    "resseq": 94,
    "resname": "ASP",
    "sasa": 0.0,
    "partial_charge_B": -0.54,
    "F_metal": 0.0,
    "F_P": 0.0,
    "F_hal": 0.0,
    "total_density": 128333.71875,
    "centroid": [
      3.491055727005005,
      -7.129027366638184,
      -5.696105003356934
    ],
    "dipole_rho": [
      -17237.681640625,
      49467.5546875,
      -5972.97412109375
    ],
    "curv_rho": 582540288.0,
    "curv_rho_failed": false,
    "gpu_density_B_requested": "vector",
    "gpu_density_B_effective": "vector",
    "gpu_density_B_fallback_from_vector": false,
    "gpu_density_A_requested": null,
    "gpu_density_A_effective": null,
    "gpu_density_A_fallback_from_vector": false,
    "xtb_A_used": false,
    "xtb_A_success": false,
    "xtb_charge_length_mismatch": false
  },
  "D:95": {
    "id": "D:95",
    "chain": "D",
    "resseq": 95,
    "resname": "TRP",
    "sasa": 0.0,
    "partial_charge_B": 0.11999999999999997,
    "F_metal": 0.0,
    "F_P": 0.0,
    "F_hal": 0.0,
    "total_density": 153240.125,
    "centroid": [
      3.7440414428710938,
      -6.781316757202148,
      -5.692166328430176
    ],
    "dipole_rho": [
      -19283.314453125,
      30207.66015625,
      -1805.27587890625
    ],
    "curv_rho": 688516160.0,
    "curv_rho_failed": false,
    "gpu_density_B_requested": "vector",
    "gpu_density_B_effective": "vector",
    "gpu_density_B_fallback_from_vector": false,
    "gpu_density_A_requested": null,
    "gpu_density_A_effective": null,
    "gpu_density_A_fallback_from_vector": false,
    "xtb_A_used": false,
    "xtb_A_success": false,
    "xtb_charge_length_mismatch": false
  },
  "D:96": {
    "id": "D:96",
    "chain": "D",
    "resseq": 96,
    "resname": "PHE",
    "sasa": 0.0,
    "partial_charge_B": -0.06000000000000002,
    "F_metal": 0.0,
    "F_P": 0.0,
    "F_hal": 0.0,
    "total_density": 149023.078125,
    "centroid": [
      3.175774335861206,
      -6.894357681274414,
      -5.599436283111572
    ],
    "dipole_rho": [
      -11954.142578125,
      42240.83984375,
      -13001.5068359375
    ],
    "curv_rho": 705283904.0,
    "curv_rho_failed": false,
    "gpu_density_B_requested": "vector",
    "gpu_density_B_effective": "vector",
    "gpu_density_B_fallback_from_vector": false,
    "gpu_density_A_requested": null,
    "gpu_density_A_effective": null,
    "gpu_density_A_fallback_from_vector": false,
    "xtb_A_used": false,
    "xtb_A_success": false,
    "xtb_charge_length_mismatch": false
  },
  "D:97": {
    "id": "D:97",
    "chain": "D",
    "resseq": 97,
    "resname": "LYS",
    "sasa": 0.0,
    "partial_charge_B": -0.06000000000000002,
    "F_metal": 0.0,
    "F_P": 0.0,
    "F_hal": 0.0,
    "total_density": 117361.7890625,
    "centroid": [
      3.5138587951660156,
      -7.048323154449463,
      -5.3078436851501465
    ],
    "dipole_rho": [
      -10492.287109375,
      45784.7890625,
      -23287.34375
    ],
    "curv_rho": 551880576.0,
    "curv_rho_failed": false,
    "gpu_density_B_requested": "vector",
    "gpu_density_B_effective": "vector",
    "gpu_density_B_fallback_from_vector": false,
    "gpu_density_A_requested": null,
    "gpu_density_A_effective": null,
    "gpu_density_A_fallback_from_vector": false,
    "xtb_A_used": false,
    "xtb_A_success": false,
    "xtb_charge_length_mismatch": false
  },
  "D:98": {
    "id": "D:98",
    "chain": "D",
    "resseq": 98,
    "resname": "HIS",
    "sasa": 0.0,
    "partial_charge_B": 0.29999999999999993,
    "F_metal": 0.0,
    "F_P": 0.0,
    "F_hal": 0.0,
    "total_density": 138455.78125,
    "centroid": [
      3.546921491622925,
      -6.7209696769714355,
      -4.9177021980285645
    ],
    "dipole_rho": [
      -15324.0517578125,
      42059.98046875,
      -13764.248046875
    ],
    "curv_rho": 655932736.0,
    "curv_rho_failed": false,
    "gpu_density_B_requested": "vector",
    "gpu_density_B_effective": "vector",
    "gpu_density_B_fallback_from_vector": false,
    "gpu_density_A_requested": null,
    "gpu_density_A_effective": null,
    "gpu_density_A_fallback_from_vector": false,
    "xtb_A_used": false,
    "xtb_A_success": false,
    "xtb_charge_length_mismatch": false
  },
  "D:99": {
    "id": "D:99",
    "chain": "D",
    "resseq": 99,
    "resname": "ARG",
    "sasa": 0.0,
    "partial_charge_B": 0.4799999999999999,
    "F_metal": 0.0,
    "F_P": 0.0,
    "F_hal": 0.0,
    "total_density": 143814.578125,
    "centroid": [
      3.3245983123779297,
      -6.977125644683838,
      -4.8298492431640625
    ],
    "dipole_rho": [
      -4627.24658203125,
      51888.66796875,
      -22444.65625
    ],
    "curv_rho": 638455296.0,
    "curv_rho_failed": false,
    "gpu_density_B_requested": "vector",
    "gpu_density_B_effective": "vector",
    "gpu_density_B_fallback_from_vector": false,
    "gpu_density_A_requested": null,
    "gpu_density_A_effective": null,
    "gpu_density_A_fallback_from_vector": false,
    "xtb_A_used": false,
    "xtb_A_success": false,
    "xtb_charge_length_mismatch": false
  },
  "D:100": {
    "id": "D:100",
    "chain": "D",
    "resseq": 100,
    "resname": "ASP",
    "sasa": 0.0,
    "partial_charge_B": -0.54,
    "F_metal": 0.0,
    "F_P": 0.0,
    "F_hal": 0.0,
    "total_density": 143807.140625,
    "centroid": [
      3.4254894256591797,
      -6.546993732452393,
      -4.375302314758301
    ],
    "dipole_rho": [
      -249.5901336669922,
      46475.84375,
      -22948.33984375
    ],
    "curv_rho": 667507584.0,
    "curv_rho_failed": false,
    "gpu_density_B_requested": "vector",
    "gpu_density_B_effective": "vector",
    "gpu_density_B_fallback_from_vector": false,
    "gpu_density_A_requested": null,
    "gpu_density_A_effective": null,
    "gpu_density_A_fallback_from_vector": false,
    "xtb_A_used": false,
    "xtb_A_success": false,
    "xtb_charge_length_mismatch": false
  },
  "D:101": {
    "id": "D:101",
    "chain": "D",
    "resseq": 101,
    "resname": "PRO",
    "sasa": 0.0,
    "partial_charge_B": -0.06000000000000002,
    "F_metal": 0.0,
    "F_P": 0.0,
    "F_hal": 0.0,
    "total_density": 116615.2890625,
    "centroid": [
      3.4909839630126953,
      -6.737259387969971,
      -4.152300834655762
    ],
    "dipole_rho": [
      -11196.9501953125,
      43119.109375,
      -20049.517578125
    ],
    "curv_rho": 546397504.0,
    "curv_rho_failed": false,
    "gpu_density_B_requested": "vector",
    "gpu_density_B_effective": "vector",
    "gpu_density_B_fallback_from_vector": false,
    "gpu_density_A_requested": null,
    "gpu_density_A_effective": null,
    "gpu_density_A_fallback_from_vector": false,
    "xtb_A_used": false,
    "xtb_A_success": false,
    "xtb_charge_length_mismatch": false
  },
  "D:102": {
    "id": "D:102",
    "chain": "D",
    "resseq": 102,
    "resname": "LEU",
    "sasa": 0.0,
    "partial_charge_B": -0.06000000000000002,
    "F_metal": 0.0,
    "F_P": 0.0,
    "F_hal": 0.0,
    "total_density": 140781.8125,
    "centroid": [
      3.2875640392303467,
      -6.491634845733643,
      -3.859283208847046
    ],
    "dipole_rho": [
      -10878.7392578125,
      45485.3984375,
      -15751.060546875
    ],
    "curv_rho": 641695104.0,
    "curv_rho_failed": false,
    "gpu_density_B_requested": "vector",
    "gpu_density_B_effective": "vector",
    "gpu_density_B_fallback_from_vector": false,
    "gpu_density_A_requested": null,
    "gpu_density_A_effective": null,
    "gpu_density_A_fallback_from_vector": false,
    "xtb_A_used": false,
    "xtb_A_success": false,
    "xtb_charge_length_mismatch": false
  },
  "D:103": {
    "id": "D:103",
    "chain": "D",
    "resseq": 103,
    "resname": "ARG",
    "sasa": 0.0,
    "partial_charge_B": 0.4799999999999999,
    "F_metal": 0.0,
    "F_P": 0.0,
    "F_hal": 0.0,
    "total_density": 143880.9375,
    "centroid": [
      2.9044203758239746,
      -6.6253437995910645,
      -4.133690357208252
    ],
    "dipole_rho": [
      -16337.990234375,
      81430.21875,
      -26777.515625
    ],
    "curv_rho": 631094976.0,
    "curv_rho_failed": false,
    "gpu_density_B_requested": "vector",
    "gpu_density_B_effective": "vector",
    "gpu_density_B_fallback_from_vector": false,
    "gpu_density_A_requested": null,
    "gpu_density_A_effective": null,
    "gpu_density_A_fallback_from_vector": false,
    "xtb_A_used": false,
    "xtb_A_success": false,
    "xtb_charge_length_mismatch": false
  },
  "D:104": {
    "id": "D:104",
    "chain": "D",
    "resseq": 104,
    "resname": "ARG",
    "sasa": 0.0,
    "partial_charge_B": 0.4799999999999999,
    "F_metal": 0.0,
    "F_P": 0.0,
    "F_hal": 0.0,
    "total_density": 167407.734375,
    "centroid": [
      3.1961305141448975,
      -6.193224906921387,
      -4.219149112701416
    ],
    "dipole_rho": [
      -471.32025146484375,
      40622.7109375,
      -28497.990234375
    ],
    "curv_rho": 795093376.0,
    "curv_rho_failed": false,
    "gpu_density_B_requested": "vector",
    "gpu_density_B_effective": "vector",
    "gpu_density_B_fallback_from_vector": false,
    "gpu_density_A_requested": null,
    "gpu_density_A_effective": null,
    "gpu_density_A_fallback_from_vector": false,
    "xtb_A_used": false,
    "xtb_A_success": false,
    "xtb_charge_length_mismatch": false
  },
  "D:105": {
    "id": "D:105",
    "chain": "D",
    "resseq": 105,
    "resname": "TRP",
    "sasa": 0.0,
    "partial_charge_B": 0.11999999999999997,
    "F_metal": 0.0,
    "F_P": 0.0,
    "F_hal": 0.0,
    "total_density": 170067.71875,
    "centroid": [
      2.4720523357391357,
      -6.364303112030029,
      -4.383760452270508
    ],
    "dipole_rho": [
      6030.51025390625,
      27204.359375,
      -28472.208984375
    ],
    "curv_rho": 781314624.0,
    "curv_rho_failed": false,
    "gpu_density_B_requested": "vector",
    "gpu_density_B_effective": "vector",
    "gpu_density_B_fallback_from_vector": false,
    "gpu_density_A_requested": null,
    "gpu_density_A_effective": null,
    "gpu_density_A_fallback_from_vector": false,
    "xtb_A_used": false,
    "xtb_A_success": false,
    "xtb_charge_length_mismatch": false
  },
  "D:106": {
    "id": "D:106",
    "chain": "D",
    "resseq": 106,
    "resname": "HIS",
    "sasa": 0.0,
    "partial_charge_B": 0.29999999999999993,
    "F_metal": 0.0,
    "F_P": 0.0,
    "F_hal": 0.0,
    "total_density": 166381.140625,
    "centroid": [
      2.5983433723449707,
      -5.913677215576172,
      -4.404547214508057
    ],
    "dipole_rho": [
      13500.7626953125,
      2306.37109375,
      -19769.126953125
    ],
    "curv_rho": 778886592.0,
    "curv_rho_failed": false,
    "gpu_density_B_requested": "vector",
    "gpu_density_B_effective": "vector",
    "gpu_density_B_fallback_from_vector": false,
    "gpu_density_A_requested": null,
    "gpu_density_A_effective": null,
    "gpu_density_A_fallback_from_vector": false,
    "xtb_A_used": false,
    "xtb_A_success": false,
    "xtb_charge_length_mismatch": false
  },
  "D:107": {
    "id": "D:107",
    "chain": "D",
    "resseq": 107,
    "resname": "ALA",
    "sasa": 0.0,
    "partial_charge_B": -0.06000000000000002,
    "F_metal": 0.0,
    "F_P": 0.0,
    "F_hal": 0.0,
    "total_density": 144914.484375,
    "centroid": [
      2.3886890411376953,
      -6.104523181915283,
      -4.070648193359375
    ],
    "dipole_rho": [
      3745.913818359375,
      9285.650390625,
      -18700.986328125
    ],
    "curv_rho": 693234944.0,
    "curv_rho_failed": false,
    "gpu_density_B_requested": "vector",
    "gpu_density_B_effective": "vector",
    "gpu_density_B_fallback_from_vector": false,
    "gpu_density_A_requested": null,
    "gpu_density_A_effective": null,
    "gpu_density_A_fallback_from_vector": false,
    "xtb_A_used": false,
    "xtb_A_success": false,
    "xtb_charge_length_mismatch": false
  },
  "D:108": {
    "id": "D:108",
    "chain": "D",
    "resseq": 108,
    "resname": "PRO",
    "sasa": 0.0,
    "partial_charge_B": -0.06000000000000002,
    "F_metal": 0.0,
    "F_P": 0.0,
    "F_hal": 0.0,
    "total_density": 148700.609375,
    "centroid": [
      2.660837411880493,
      -6.191499710083008,
      -3.88527250289917
    ],
    "dipole_rho": [
      9095.3828125,
      21774.037109375,
      -14553.6953125
    ],
    "curv_rho": 702363584.0,
    "curv_rho_failed": false,
    "gpu_density_B_requested": "vector",
    "gpu_density_B_effective": "vector",
    "gpu_density_B_fallback_from_vector": false,
    "gpu_density_A_requested": null,
    "gpu_density_A_effective": null,
    "gpu_density_A_fallback_from_vector": false,
    "xtb_A_used": false,
    "xtb_A_success": false,
    "xtb_charge_length_mismatch": false
  },
  "D:109": {
    "id": "D:109",
    "chain": "D",
    "resseq": 109,
    "resname": "TYR",
    "sasa": 0.0,
    "partial_charge_B": -0.3,
    "F_metal": 0.0,
    "F_P": 0.0,
    "F_hal": 0.0,
    "total_density": 171832.921875,
    "centroid": [
      3.078908681869507,
      -5.833723545074463,
      -4.049193382263184
    ],
    "dipole_rho": [
      10271.4150390625,
      12406.5751953125,
      -19766.87109375
    ],
    "curv_rho": 811223552.0,
    "curv_rho_failed": false,
    "gpu_density_B_requested": "vector",
    "gpu_density_B_effective": "vector",
    "gpu_density_B_fallback_from_vector": false,
    "gpu_density_A_requested": null,
    "gpu_density_A_effective": null,
    "gpu_density_A_fallback_from_vector": false,
    "xtb_A_used": false,
    "xtb_A_success": false,
    "xtb_charge_length_mismatch": false
  },
  "D:110": {
    "id": "D:110",
    "chain": "D",
    "resseq": 110,
    "resname": "VAL",
    "sasa": 0.0,
    "partial_charge_B": -0.06000000000000002,
    "F_metal": 0.0,
    "F_P": 0.0,
    "F_hal": 0.0,
    "total_density": 154464.046875,
    "centroid": [
      2.608799934387207,
      -5.7357587814331055,
      -3.8898797035217285
    ],
    "dipole_rho": [
      2566.34326171875,
      487.3802490234375,
      -16765.068359375
    ],
    "curv_rho": 741119616.0,
    "curv_rho_failed": false,
    "gpu_density_B_requested": "vector",
    "gpu_density_B_effective": "vector",
    "gpu_density_B_fallback_from_vector": false,
    "gpu_density_A_requested": null,
    "gpu_density_A_effective": null,
    "gpu_density_A_fallback_from_vector": false,
    "xtb_A_used": false,
    "xtb_A_success": false,
    "xtb_charge_length_mismatch": false
  },
  "D:111": {
    "id": "D:111",
    "chain": "D",
    "resseq": 111,
    "resname": "LYS",
    "sasa": 0.0,
    "partial_charge_B": 0.11999999999999997,
    "F_metal": 0.0,
    "F_P": 0.0,
    "F_hal": 0.0,
    "total_density": 144894.296875,
    "centroid": [
      2.403136730194092,
      -5.986926555633545,
      -3.3264100551605225
    ],
    "dipole_rho": [
      -3488.177490234375,
      6646.86279296875,
      182.0460662841797
    ],
    "curv_rho": 682236480.0,
    "curv_rho_failed": false,
    "gpu_density_B_requested": "vector",
    "gpu_density_B_effective": "vector",
    "gpu_density_B_fallback_from_vector": false,
    "gpu_density_A_requested": null,
    "gpu_density_A_effective": null,
    "gpu_density_A_fallback_from_vector": false,
    "xtb_A_used": false,
    "xtb_A_success": false,
    "xtb_charge_length_mismatch": false
  },
  "D:112": {
    "id": "D:112",
    "chain": "D",
    "resseq": 112,
    "resname": "ASP",
    "sasa": 0.0,
    "partial_charge_B": -0.54,
    "F_metal": 0.0,
    "F_P": 0.0,
    "F_hal": 0.0,
    "total_density": 152040.4375,
    "centroid": [
      2.9013164043426514,
      -5.935154914855957,
      -3.3181817531585693
    ],
    "dipole_rho": [
      2828.607421875,
      15952.048828125,
      -1510.12109375
    ],
    "curv_rho": 710998336.0,
    "curv_rho_failed": false,
    "gpu_density_B_requested": "vector",
    "gpu_density_B_effective": "vector",
    "gpu_density_B_fallback_from_vector": false,
    "gpu_density_A_requested": null,
    "gpu_density_A_effective": null,
    "gpu_density_A_fallback_from_vector": false,
    "xtb_A_used": false,
    "xtb_A_success": false,
    "xtb_charge_length_mismatch": false
  },
  "D:113": {
    "id": "D:113",
    "chain": "D",
    "resseq": 113,
    "resname": "LYS",
    "sasa": 0.0,
    "partial_charge_B": 0.11999999999999997,
    "F_metal": 0.0,
    "F_P": 0.0,
    "F_hal": 0.0,
    "total_density": 163836.953125,
    "centroid": [
      3.1298205852508545,
      -5.585285186767578,
      -3.5791432857513428
    ],
    "dipole_rho": [
      12081.8466796875,
      -9046.8798828125,
      -11588.62109375
    ],
    "curv_rho": 776191552.0,
    "curv_rho_failed": false,
    "gpu_density_B_requested": "vector",
    "gpu_density_B_effective": "vector",
    "gpu_density_B_fallback_from_vector": false,
    "gpu_density_A_requested": null,
    "gpu_density_A_effective": null,
    "gpu_density_A_fallback_from_vector": false,
    "xtb_A_used": false,
    "xtb_A_success": false,
    "xtb_charge_length_mismatch": false
  },
  "D:114": {
    "id": "D:114",
    "chain": "D",
    "resseq": 114,
    "resname": "ALA",
    "sasa": 0.0,
    "partial_charge_B": -0.06000000000000002,
    "F_metal": 0.0,
    "F_P": 0.0,
    "F_hal": 0.0,
    "total_density": 147523.28125,
    "centroid": [
      2.6465651988983154,
      -5.555176258087158,
      -3.294649839401245
    ],
    "dipole_rho": [
      -916.8404541015625,
      -12768.9931640625,
      -10841.4248046875
    ],
    "curv_rho": 687192896.0,
    "curv_rho_failed": false,
    "gpu_density_B_requested": "vector",
    "gpu_density_B_effective": "vector",
    "gpu_density_B_fallback_from_vector": false,
    "gpu_density_A_requested": null,
    "gpu_density_A_effective": null,
    "gpu_density_A_fallback_from_vector": false,
    "xtb_A_used": false,
    "xtb_A_success": false,
    "xtb_charge_length_mismatch": false
  },
  "D:115": {
    "id": "D:115",
    "chain": "D",
    "resseq": 115,
    "resname": "GLU",
    "sasa": 0.0,
    "partial_charge_B": -0.54,
    "F_metal": 0.0,
    "F_P": 0.0,
    "F_hal": 0.0,
    "total_density": 161468.171875,
    "centroid": [
      2.697252035140991,
      -5.748613357543945,
      -2.9380409717559814
    ],
    "dipole_rho": [
      1653.6708984375,
      5032.12158203125,
      -2877.10009765625
    ],
    "curv_rho": 714822144.0,
    "curv_rho_failed": false,
    "gpu_density_B_requested": "vector",
    "gpu_density_B_effective": "vector",
    "gpu_density_B_fallback_from_vector": false,
    "gpu_density_A_requested": null,
    "gpu_density_A_effective": null,
    "gpu_density_A_fallback_from_vector": false,
    "xtb_A_used": false,
    "xtb_A_success": false,
    "xtb_charge_length_mismatch": false
  },
  "D:116": {
    "id": "D:116",
    "chain": "D",
    "resseq": 116,
    "resname": "GLU",
    "sasa": 0.0,
    "partial_charge_B": -0.54,
    "F_metal": 0.0,
    "F_P": 0.0,
    "F_hal": 0.0,
    "total_density": 157988.5625,
    "centroid": [
      3.146545648574829,
      -5.60681676864624,
      -3.099865436553955
    ],
    "dipole_rho": [
      365.21820068359375,
      -5138.90478515625,
      -12860.0869140625
    ],
    "curv_rho": 719974272.0,
    "curv_rho_failed": false,
    "gpu_density_B_requested": "vector",
    "gpu_density_B_effective": "vector",
    "gpu_density_B_fallback_from_vector": false,
    "gpu_density_A_requested": null,
    "gpu_density_A_effective": null,
    "gpu_density_A_fallback_from_vector": false,
    "xtb_A_used": false,
    "xtb_A_success": false,
    "xtb_charge_length_mismatch": false
  },
  "D:117": {
    "id": "D:117",
    "chain": "D",
    "resseq": 117,
    "resname": "TRP",
    "sasa": 0.0,
    "partial_charge_B": 0.11999999999999997,
    "F_metal": 0.0,
    "F_P": 0.0,
    "F_hal": 0.0,
    "total_density": 152450.421875,
    "centroid": [
      2.971243143081665,
      -5.136551380157471,
      -3.1622166633605957
    ],
    "dipole_rho": [
      11196.4794921875,
      -35876.265625,
      -10784.1318359375
    ],
    "curv_rho": 662843328.0,
    "curv_rho_failed": false,
    "gpu_density_B_requested": "vector",
    "gpu_density_B_effective": "vector",
    "gpu_density_B_fallback_from_vector": false,
    "gpu_density_A_requested": null,
    "gpu_density_A_effective": null,
    "gpu_density_A_fallback_from_vector": false,
    "xtb_A_used": false,
    "xtb_A_success": false,
    "xtb_charge_length_mismatch": false
  },
  "D:118": {
    "id": "D:118",
    "chain": "D",
    "resseq": 118,
    "resname": "ARG",
    "sasa": 0.0,
    "partial_charge_B": 0.4799999999999999,
    "F_metal": 0.0,
    "F_P": 0.0,
    "F_hal": 0.0,
    "total_density": 164938.59375,
    "centroid": [
      2.5824100971221924,
      -5.345178127288818,
      -2.7202367782592773
    ],
    "dipole_rho": [
      23232.478515625,
      -28578.923828125,
      -4201.595703125
    ],
    "curv_rho": 749564992.0,
    "curv_rho_failed": false,
    "gpu_density_B_requested": "vector",
    "gpu_density_B_effective": "vector",
    "gpu_density_B_fallback_from_vector": false,
    "gpu_density_A_requested": null,
    "gpu_density_A_effective": null,
    "gpu_density_A_fallback_from_vector": false,
    "xtb_A_used": false,
    "xtb_A_success": false,
    "xtb_charge_length_mismatch": false
  },
  "D:119": {
    "id": "D:119",
    "chain": "D",
    "resseq": 119,
    "resname": "TYR",
    "sasa": 0.0,
    "partial_charge_B": -0.3,
    "F_metal": 0.0,
    "F_P": 0.0,
    "F_hal": 0.0,
    "total_density": 165691.03125,
    "centroid": [
      3.097280263900757,
      -5.496600151062012,
      -2.324934482574463
    ],
    "dipole_rho": [
      5557.046875,
      -18728.75390625,
      -1357.4835205078125
    ],
    "curv_rho": 749412160.0,
    "curv_rho_failed": false,
    "gpu_density_B_requested": "vector",
    "gpu_density_B_effective": "vector",
    "gpu_density_B_fallback_from_vector": false,
    "gpu_density_A_requested": null,
    "gpu_density_A_effective": null,
    "gpu_density_A_fallback_from_vector": false,
    "xtb_A_used": false,
    "xtb_A_success": false,
    "xtb_charge_length_mismatch": false
  },
  "D:120": {
    "id": "D:120",
    "chain": "D",
    "resseq": 120,
    "resname": "THR",
    "sasa": 0.0,
    "partial_charge_B": -0.3,
    "F_metal": 0.0,
    "F_P": 0.0,
    "F_hal": 0.0,
    "total_density": 144464.265625,
    "centroid": [
      3.25112247467041,
      -5.203717231750488,
      -2.6590185165405273
    ],
    "dipole_rho": [
      7810.5,
      -30587.673828125,
      -5812.19482421875
    ],
    "curv_rho": 672844160.0,
    "curv_rho_failed": false,
    "gpu_density_B_requested": "vector",
    "gpu_density_B_effective": "vector",
    "gpu_density_B_fallback_from_vector": false,
    "gpu_density_A_requested": null,
    "gpu_density_A_effective": null,
    "gpu_density_A_fallback_from_vector": false,
    "xtb_A_used": false,
    "xtb_A_success": false,
    "xtb_charge_length_mismatch": false
  },
  "D:121": {
    "id": "D:121",
    "chain": "D",
    "resseq": 121,
    "resname": "ASP",
    "sasa": 0.0,
    "partial_charge_B": -0.54,
    "F_metal": 0.0,
    "F_P": 0.0,
    "F_hal": 0.0,
    "total_density": 134081.03125,
    "centroid": [
      2.9095616340637207,
      -4.9631667137146,
      -2.481999635696411
    ],
    "dipole_rho": [
      8751.9365234375,
      -38131.50390625,
      1381.0921630859375
    ],
    "curv_rho": 608786112.0,
    "curv_rho_failed": false,
    "gpu_density_B_requested": "vector",
    "gpu_density_B_effective": "vector",
    "gpu_density_B_fallback_from_vector": false,
    "gpu_density_A_requested": null,
    "gpu_density_A_effective": null,
    "gpu_density_A_fallback_from_vector": false,
    "xtb_A_used": false,
    "xtb_A_success": false,
    "xtb_charge_length_mismatch": false
  },
  "D:122": {
    "id": "D:122",
    "chain": "D",
    "resseq": 122,
    "resname": "ARG",
    "sasa": 0.0,
    "partial_charge_B": 0.4799999999999999,
    "F_metal": 0.0,
    "F_P": 0.0,
    "F_hal": 0.0,
    "total_density": 160907.09375,
    "centroid": [
      2.7481024265289307,
      -5.315721035003662,
      -2.2283577919006348
    ],
    "dipole_rho": [
      5711.07470703125,
      -37806.421875,
      -4548.34912109375
    ],
    "curv_rho": 711635456.0,
    "curv_rho_failed": false,
    "gpu_density_B_requested": "vector",
    "gpu_density_B_effective": "vector",
    "gpu_density_B_fallback_from_vector": false,
    "gpu_density_A_requested": null,
    "gpu_density_A_effective": null,
    "gpu_density_A_fallback_from_vector": false,
    "xtb_A_used": false,
    "xtb_A_success": false,
    "xtb_charge_length_mismatch": false
  },
  "D:123": {
    "id": "D:123",
    "chain": "D",
    "resseq": 123,
    "resname": "PHE",
    "sasa": 0.0,
    "partial_charge_B": -0.06000000000000002,
    "F_metal": 0.0,
    "F_P": 0.0,
    "F_hal": 0.0,
    "total_density": 159579.203125,
    "centroid": [
      3.4075379371643066,
      -5.091015338897705,
      -2.1446361541748047
    ],
    "dipole_rho": [
      -2100.34912109375,
      -25126.11328125,
      -6597.81982421875
    ],
    "curv_rho": 693629440.0,
    "curv_rho_failed": false,
    "gpu_density_B_requested": "vector",
    "gpu_density_B_effective": "vector",
    "gpu_density_B_fallback_from_vector": false,
    "gpu_density_A_requested": null,
    "gpu_density_A_effective": null,
    "gpu_density_A_fallback_from_vector": false,
    "xtb_A_used": false,
    "xtb_A_success": false,
    "xtb_charge_length_mismatch": false
  },
  "D:124": {
    "id": "D:124",
    "chain": "D",
    "resseq": 124,
    "resname": "LEU",
    "sasa": 0.0,
    "partial_charge_B": -0.06000000000000002,
    "F_metal": 0.0,
    "F_P": 0.0,
    "F_hal": 0.0,
    "total_density": 137630.3125,
    "centroid": [
      3.335033655166626,
      -4.828347206115723,
      -2.3301808834075928
    ],
    "dipole_rho": [
      1609.8468017578125,
      -38211.01171875,
      -8649.1796875
    ],
    "curv_rho": 624987776.0,
    "curv_rho_failed": false,
    "gpu_density_B_requested": "vector",
    "gpu_density_B_effective": "vector",
    "gpu_density_B_fallback_from_vector": false,
    "gpu_density_A_requested": null,
    "gpu_density_A_effective": null,
    "gpu_density_A_fallback_from_vector": false,
    "xtb_A_used": false,
    "xtb_A_success": false,
    "xtb_charge_length_mismatch": false
  },
  "D:125": {
    "id": "D:125",
    "chain": "D",
    "resseq": 125,
    "resname": "GLN",
    "sasa": 0.0,
    "partial_charge_B": -0.12,
    "F_metal": 0.0,
    "F_P": 0.0,
    "F_hal": 0.0,
    "total_density": 138307.0,
    "centroid": [
      2.86908221244812,
      -4.771575450897217,
      -2.0307400226593018
    ],
    "dipole_rho": [
      1790.9129638671875,
      -45299.86328125,
      -2954.552490234375
    ],
    "curv_rho": 606593728.0,
    "curv_rho_failed": false,
    "gpu_density_B_requested": "vector",
    "gpu_density_B_effective": "vector",
    "gpu_density_B_fallback_from_vector": false,
    "gpu_density_A_requested": null,
    "gpu_density_A_effective": null,
    "gpu_density_A_fallback_from_vector": false,
    "xtb_A_used": false,
    "xtb_A_success": false,
    "xtb_charge_length_mismatch": false
  },
  "D:126": {
    "id": "D:126",
    "chain": "D",
    "resseq": 126,
    "resname": "GLY",
    "sasa": 0.0,
    "partial_charge_B": -0.06000000000000002,
    "F_metal": 0.0,
    "F_P": 0.0,
    "F_hal": 0.0,
    "total_density": 137184.78125,
    "centroid": [
      3.1259586811065674,
      -4.9238057136535645,
      -1.7611935138702393
    ],
    "dipole_rho": [
      -7825.15625,
      -41958.77734375,
      -13830.7919921875
    ],
    "curv_rho": 614364480.0,
    "curv_rho_failed": false,
    "gpu_density_B_requested": "vector",
    "gpu_density_B_effective": "vector",
    "gpu_density_B_fallback_from_vector": false,
    "gpu_density_A_requested": null,
    "gpu_density_A_effective": null,
    "gpu_density_A_fallback_from_vector": false,
    "xtb_A_used": false,
    "xtb_A_success": false,
    "xtb_charge_length_mismatch": false
  },
  "D:127": {
    "id": "D:127",
    "chain": "D",
    "resseq": 127,
    "resname": "TYR",
    "sasa": 0.0,
    "partial_charge_B": -0.3,
    "F_metal": 0.0,
    "F_P": 0.0,
    "F_hal": 0.0,
    "total_density": 145551.171875,
    "centroid": [
      3.639867067337036,
      -4.826151371002197,
      -1.8220841884613037
    ],
    "dipole_rho": [
      -10808.435546875,
      -44932.94921875,
      -4332.6376953125
    ],
    "curv_rho": 627799936.0,
    "curv_rho_failed": false,
    "gpu_density_B_requested": "vector",
    "gpu_density_B_effective": "vector",
    "gpu_density_B_fallback_from_vector": false,
    "gpu_density_A_requested": null,
    "gpu_density_A_effective": null,
    "gpu_density_A_fallback_from_vector": false,
    "xtb_A_used": false,
    "xtb_A_success": false,
    "xtb_charge_length_mismatch": false
  },
  "D:128": {
    "id": "D:128",
    "chain": "D",
    "resseq": 128,
    "resname": "SER",
    "sasa": 0.0,
    "partial_charge_B": -0.3,
    "F_metal": 0.0,
    "F_P": 0.0,
    "F_hal": 0.0,
    "total_density": 116484.953125,
    "centroid": [
      3.372225284576416,
      -4.5906219482421875,
      -1.7867857217788696
    ],
    "dipole_rho": [
      2984.91357421875,
      -46297.609375,
      -8940.490234375
    ],
    "curv_rho": 520033856.0,
    "curv_rho_failed": false,
    "gpu_density_B_requested": "vector",
    "gpu_density_B_effective": "vector",
    "gpu_density_B_fallback_from_vector": false,
    "gpu_density_A_requested": null,
    "gpu_density_A_effective": null,
    "gpu_density_A_fallback_from_vector": false,
    "xtb_A_used": false,
    "xtb_A_success": false,
    "xtb_charge_length_mismatch": false
  },
  "D:129": {
    "id": "D:129",
    "chain": "D",
    "resseq": 129,
    "resname": "ALA",
    "sasa": 0.0,
    "partial_charge_B": -0.06000000000000002,
    "F_metal": 0.0,
    "F_P": 0.0,
    "F_hal": 0.0,
    "total_density": 116608.2421875,
    "centroid": [
      3.1353933811187744,
      -4.641546726226807,
      -1.444131851196289
    ],
    "dipole_rho": [
      -5000.9423828125,
      -44906.58984375,
      -6088.34912109375
    ],
    "curv_rho": 540288448.0,
    "curv_rho_failed": false,
    "gpu_density_B_requested": "vector",
    "gpu_density_B_effective": "vector",
    "gpu_density_B_fallback_from_vector": false,
    "gpu_density_A_requested": null,
    "gpu_density_A_effective": null,
    "gpu_density_A_fallback_from_vector": false,
    "xtb_A_used": false,
    "xtb_A_success": false,
    "xtb_charge_length_mismatch": false
  },
  "D:130": {
    "id": "D:130",
    "chain": "D",
    "resseq": 130,
    "resname": "ASP",
    "sasa": 0.0,
    "partial_charge_B": -0.54,
    "F_metal": 0.0,
    "F_P": 0.0,
    "F_hal": 0.0,
    "total_density": 133869.859375,
    "centroid": [
      3.364971399307251,
      -4.901740074157715,
      -1.230056643486023
    ],
    "dipole_rho": [
      -14829.931640625,
      -50695.16015625,
      -4990.876953125
    ],
    "curv_rho": 599110848.0,
    "curv_rho_failed": false,
    "gpu_density_B_requested": "vector",
    "gpu_density_B_effective": "vector",
    "gpu_density_B_fallback_from_vector": false,
    "gpu_density_A_requested": null,
    "gpu_density_A_effective": null,
    "gpu_density_A_fallback_from_vector": false,
    "xtb_A_used": false,
    "xtb_A_success": false,
    "xtb_charge_length_mismatch": false
  },
  "D:131": {
    "id": "D:131",
    "chain": "D",
    "resseq": 131,
    "resname": "GLY",
    "sasa": 0.0,
    "partial_charge_B": -0.06000000000000002,
    "F_metal": 0.0,
    "F_P": 0.0,
    "F_hal": 0.0,
    "total_density": 118121.546875,
    "centroid": [
      3.524611711502075,
      -4.621881008148193,
      -1.3216416835784912
    ],
    "dipole_rho": [
      -25973.52734375,
      -46986.5,
      -4788.83349609375
    ],
    "curv_rho": 502026144.0,
    "curv_rho_failed": false,
    "gpu_density_B_requested": "vector",
    "gpu_density_B_effective": "vector",
    "gpu_density_B_fallback_from_vector": false,
    "gpu_density_A_requested": null,
    "gpu_density_A_effective": null,
    "gpu_density_A_fallback_from_vector": false,
    "xtb_A_used": false,
    "xtb_A_success": false,
    "xtb_charge_length_mismatch": false
  },
  "D:132": {
    "id": "D:132",
    "chain": "D",
    "resseq": 132,
    "resname": "GLN",
    "sasa": 0.0,
    "partial_charge_B": -0.12,
    "F_metal": 0.0,
    "F_P": 0.0,
    "F_hal": 0.0,
    "total_density": 143768.109375,
    "centroid": [
      3.72265625,
      -4.94949197769165,
      -1.477826714515686
    ],
    "dipole_rho": [
      -25047.57421875,
      -51365.5625,
      -6992.5595703125
    ],
    "curv_rho": 607927040.0,
    "curv_rho_failed": false,
    "gpu_density_B_requested": "vector",
    "gpu_density_B_effective": "vector",
    "gpu_density_B_fallback_from_vector": false,
    "gpu_density_A_requested": null,
    "gpu_density_A_effective": null,
    "gpu_density_A_fallback_from_vector": false,
    "xtb_A_used": false,
    "xtb_A_success": false,
    "xtb_charge_length_mismatch": false
  },
  "D:133": {
    "id": "D:133",
    "chain": "D",
    "resseq": 133,
    "resname": "ILE",
    "sasa": 0.0,
    "partial_charge_B": -0.06000000000000002,
    "F_metal": 0.0,
    "F_P": 0.0,
    "F_hal": 0.0,
    "total_density": 106988.0390625,
    "centroid": [
      3.9677734375,
      -4.520901203155518,
      -1.725455641746521
    ],
    "dipole_rho": [
      -19084.154296875,
      -48049.8046875,
      -11009.6708984375
    ],
    "curv_rho": 462870528.0,
    "curv_rho_failed": false,
    "gpu_density_B_requested": "vector",
    "gpu_density_B_effective": "vector",
    "gpu_density_B_fallback_from_vector": false,
    "gpu_density_A_requested": null,
    "gpu_density_A_effective": null,
    "gpu_density_A_fallback_from_vector": false,
    "xtb_A_used": false,
    "xtb_A_success": false,
    "xtb_charge_length_mismatch": false
  },
  "D:134": {
    "id": "D:134",
    "chain": "D",
    "resseq": 134,
    "resname": "ARG",
    "sasa": 0.0,
    "partial_charge_B": 0.4799999999999999,
    "F_metal": 0.0,
    "F_P": 0.0,
    "F_hal": 0.0,
    "total_density": 118415.3203125,
    "centroid": [
      3.9173922538757324,
      -4.545813083648682,
      -1.2119998931884766
    ],
    "dipole_rho": [
      -20464.154296875,
      -58596.703125,
      -13583.29296875
    ],
    "curv_rho": 490134432.0,
    "curv_rho_failed": false,
    "gpu_density_B_requested": "vector",
    "gpu_density_B_effective": "vector",
    "gpu_density_B_fallback_from_vector": false,
    "gpu_density_A_requested": null,
    "gpu_density_A_effective": null,
    "gpu_density_A_fallback_from_vector": false,
    "xtb_A_used": false,
    "xtb_A_success": false,
    "xtb_charge_length_mismatch": false
  },
  "D:135": {
    "id": "D:135",
    "chain": "D",
    "resseq": 135,
    "resname": "ALA",
    "sasa": 0.0,
    "partial_charge_B": -0.06000000000000002,
    "F_metal": 0.0,
    "F_P": 0.0,
    "F_hal": 0.0,
    "total_density": 106606.859375,
    "centroid": [
      4.268553256988525,
      -4.721660614013672,
      -1.451163649559021
    ],
    "dipole_rho": [
      -30622.490234375,
      -39005.35546875,
      -13750.513671875
    ],
    "curv_rho": 459589120.0,
    "curv_rho_failed": false,
    "gpu_density_B_requested": "vector",
    "gpu_density_B_effective": "vector",
    "gpu_density_B_fallback_from_vector": false,
    "gpu_density_A_requested": null,
    "gpu_density_A_effective": null,
    "gpu_density_A_fallback_from_vector": false,
    "xtb_A_used": false,
    "xtb_A_success": false,
    "xtb_charge_length_mismatch": false
  },
  "D:136": {
    "id": "D:136",
    "chain": "D",
    "resseq": 136,
    "resname": "MET",
    "sasa": 0.0,
    "partial_charge_B": -0.21000000000000002,
    "F_metal": 0.0,
    "F_P": 0.0,
    "F_hal": 0.0,
    "total_density": 122855.90625,
    "centroid": [
      4.312100887298584,
      -4.696593284606934,
      -2.0523746013641357
    ],
    "dipole_rho": [
      -36769.07421875,
      -52990.0546875,
      -35222.7578125
    ],
    "curv_rho": 499780288.0,
    "curv_rho_failed": false,
    "gpu_density_B_requested": "vector",
    "gpu_density_B_effective": "vector",
    "gpu_density_B_fallback_from_vector": false,
    "gpu_density_A_requested": null,
    "gpu_density_A_effective": null,
    "gpu_density_A_fallback_from_vector": false,
    "xtb_A_used": false,
    "xtb_A_success": false,
    "xtb_charge_length_mismatch": false
  },
  "D:137": {
    "id": "D:137",
    "chain": "D",
    "resseq": 137,
    "resname": "ASN",
    "sasa": 0.0,
    "partial_charge_B": -0.12,
    "F_metal": 0.0,
    "F_P": 0.0,
    "F_hal": 0.0,
    "total_density": 94576.2890625,
    "centroid": [
      4.709549903869629,
      -4.540079116821289,
      -1.984920859336853
    ],
    "dipole_rho": [
      -36786.60546875,
      -37679.59765625,
      -21457.822265625
    ],
    "curv_rho": 390042976.0,
    "curv_rho_failed": false,
    "gpu_density_B_requested": "vector",
    "gpu_density_B_effective": "vector",
    "gpu_density_B_fallback_from_vector": false,
    "gpu_density_A_requested": null,
    "gpu_density_A_effective": null,
    "gpu_density_A_fallback_from_vector": false,
    "xtb_A_used": false,
    "xtb_A_success": false,
    "xtb_charge_length_mismatch": false
  },
  "D:138": {
    "id": "D:138",
    "chain": "D",
    "resseq": 138,
    "resname": "PRO",
    "sasa": 0.4194509983062744,
    "partial_charge_B": -0.1220132210042939,
    "F_metal": 0.0,
    "F_P": 0.0,
    "F_hal": 0.0,
    "total_density": 82810.3671875,
    "centroid": [
      4.729449272155762,
      -4.2779154777526855,
      -2.100447654724121
    ],
    "dipole_rho": [
      -22684.78125,
      -39538.50390625,
      -22378.130859375
    ],
    "curv_rho": 330964576.0,
    "curv_rho_failed": false,
    "gpu_density_B_requested": "vector",
    "gpu_density_B_effective": "vector",
    "gpu_density_B_fallback_from_vector": false,
    "gpu_density_A_requested": null,
    "gpu_density_A_effective": null,
    "gpu_density_A_fallback_from_vector": false,
    "xtb_A_used": false,
    "xtb_A_success": false,
    "xtb_charge_length_mismatch": false
  },
  "D:139": {
    "id": "D:139",
    "chain": "D",
    "resseq": 139,
    "resname": "THR",
    "sasa": 1.3873138427734375,
    "partial_charge_B": -0.75,
    "F_metal": 0.0,
    "F_P": 0.0,
    "F_hal": 0.0,
    "total_density": 84606.734375,
    "centroid": [
      4.926035404205322,
      -4.377284049987793,
      -2.433255672454834
    ],
    "dipole_rho": [
      -34591.51953125,
      -43482.8984375,
      -27362.9140625
    ],
    "curv_rho": 332096736.0,
    "curv_rho_failed": false,
    "gpu_density_B_requested": "vector",
    "gpu_density_B_effective": "vector",
    "gpu_density_B_fallback_from_vector": false,
    "gpu_density_A_requested": null,
    "gpu_density_A_effective": null,
    "gpu_density_A_fallback_from_vector": false,
    "xtb_A_used": false,
    "xtb_A_success": false,
    "xtb_charge_length_mismatch": false
  },
  "D:140": {
    "id": "D:140",
    "chain": "D",
    "resseq": 140,
    "resname": "TRP",
    "sasa": 0.0,
    "partial_charge_B": 0.11999999999999997,
    "F_metal": 0.0,
    "F_P": 0.0,
    "F_hal": 0.0,
    "total_density": 116446.890625,
    "centroid": [
      4.777593612670898,
      -4.775779724121094,
      -2.5097763538360596
    ],
    "dipole_rho": [
      -39163.41015625,
      -40625.953125,
      -24152.48828125
    ],
    "curv_rho": 470534080.0,
    "curv_rho_failed": false,
    "gpu_density_B_requested": "vector",
    "gpu_density_B_effective": "vector",
    "gpu_density_B_fallback_from_vector": false,
    "gpu_density_A_requested": null,
    "gpu_density_A_effective": null,
    "gpu_density_A_fallback_from_vector": false,
    "xtb_A_used": false,
    "xtb_A_success": false,
    "xtb_charge_length_mismatch": false
  },
  "D:141": {
    "id": "D:141",
    "chain": "D",
    "resseq": 141,
    "resname": "ARG",
    "sasa": 0.0,
    "partial_charge_B": 0.4799999999999999,
    "F_metal": 0.0,
    "F_P": 0.0,
    "F_hal": 0.0,
    "total_density": 106363.8046875,
    "centroid": [
      4.478934288024902,
      -4.356995582580566,
      -2.3406410217285156
    ],
    "dipole_rho": [
      -23579.06640625,
      -53883.4375,
      -19524.0859375
    ],
    "curv_rho": 427938464.0,
    "curv_rho_failed": false,
    "gpu_density_B_requested": "vector",
    "gpu_density_B_effective": "vector",
    "gpu_density_B_fallback_from_vector": false,
    "gpu_density_A_requested": null,
    "gpu_density_A_effective": null,
    "gpu_density_A_fallback_from_vector": false,
    "xtb_A_used": false,
    "xtb_A_success": false,
    "xtb_charge_length_mismatch": false
  },
  "D:142": {
    "id": "D:142",
    "chain": "D",
    "resseq": 142,
    "resname": "ASP",
    "sasa": 0.1261194348335266,
    "partial_charge_B": -0.7078137654973848,
    "F_metal": 0.0,
    "F_P": 0.0,
    "F_hal": 0.0,
    "total_density": 88551.96875,
    "centroid": [
      4.643938064575195,
      -4.247129917144775,
      -2.6069982051849365
    ],
    "dipole_rho": [
      -22922.7421875,
      -53959.6328125,
      -19316.353515625
    ],
    "curv_rho": 362408384.0,
    "curv_rho_failed": false,
    "gpu_density_B_requested": "vector",
    "gpu_density_B_effective": "vector",
    "gpu_density_B_fallback_from_vector": false,
    "gpu_density_A_requested": null,
    "gpu_density_A_effective": null,
    "gpu_density_A_fallback_from_vector": false,
    "xtb_A_used": false,
    "xtb_A_success": false,
    "xtb_charge_length_mismatch": false
  },
  "D:143": {
    "id": "D:143",
    "chain": "D",
    "resseq": 143,
    "resname": "GLU",
    "sasa": 0.2837687134742737,
    "partial_charge_B": -0.91758095254172,
    "F_metal": 0.0,
    "F_P": 0.0,
    "F_hal": 0.0,
    "total_density": 86921.359375,
    "centroid": [
      4.957901477813721,
      -4.3692545890808105,
      -2.853175163269043
    ],
    "dipole_rho": [
      -31781.220703125,
      -47533.35546875,
      -11793.0615234375
    ],
    "curv_rho": 352074656.0,
    "curv_rho_failed": false,
    "gpu_density_B_requested": "vector",
    "gpu_density_B_effective": "vector",
    "gpu_density_B_fallback_from_vector": false,
    "gpu_density_A_requested": null,
    "gpu_density_A_effective": null,
    "gpu_density_A_fallback_from_vector": false,
    "xtb_A_used": false,
    "xtb_A_success": false,
    "xtb_charge_length_mismatch": false
  },
  "D:144": {
    "id": "D:144",
    "chain": "D",
    "resseq": 144,
    "resname": "PHE",
    "sasa": 0.0,
    "partial_charge_B": -0.06000000000000002,
    "F_metal": 0.0,
    "F_P": 0.0,
    "F_hal": 0.0,
    "total_density": 109838.8125,
    "centroid": [
      4.909843444824219,
      -4.631348133087158,
      -2.9182212352752686
    ],
    "dipole_rho": [
      -50396.30078125,
      -40437.9609375,
      -30656.35546875
    ],
    "curv_rho": 428604160.0,
    "curv_rho_failed": false,
    "gpu_density_B_requested": "vector",
    "gpu_density_B_effective": "vector",
    "gpu_density_B_fallback_from_vector": false,
    "gpu_density_A_requested": null,
    "gpu_density_A_effective": null,
    "gpu_density_A_fallback_from_vector": false,
    "xtb_A_used": false,
    "xtb_A_success": false,
    "xtb_charge_length_mismatch": false
  },
  "D:145": {
    "id": "D:145",
    "chain": "D",
    "resseq": 145,
    "resname": "ILE",
    "sasa": 0.0,
    "partial_charge_B": -0.06000000000000002,
    "F_metal": 0.0,
    "F_P": 0.0,
    "F_hal": 0.0,
    "total_density": 120154.0703125,
    "centroid": [
      4.517999172210693,
      -4.631265640258789,
      -2.809329032897949
    ],
    "dipole_rho": [
      -28437.55859375,
      -42788.78125,
      -15528.884765625
    ],
    "curv_rho": 506429856.0,
    "curv_rho_failed": false,
    "gpu_density_B_requested": "vector",
    "gpu_density_B_effective": "vector",
    "gpu_density_B_fallback_from_vector": false,
    "gpu_density_A_requested": null,
    "gpu_density_A_effective": null,
    "gpu_density_A_fallback_from_vector": false,
    "xtb_A_used": false,
    "xtb_A_success": false,
    "xtb_charge_length_mismatch": false
  },
  "D:146": {
    "id": "D:146",
    "chain": "D",
    "resseq": 146,
    "resname": "ASN",
    "sasa": 0.0,
    "partial_charge_B": -0.12,
    "F_metal": 0.0,
    "F_P": 0.0,
    "F_hal": 0.0,
    "total_density": 101018.8203125,
    "centroid": [
      4.537716388702393,
      -4.378055095672607,
      -3.1022021770477295
    ],
    "dipole_rho": [
      -18305.5234375,
      -56101.30078125,
      -15233.8349609375
    ],
    "curv_rho": 424394912.0,
    "curv_rho_failed": false,
    "gpu_density_B_requested": "vector",
    "gpu_density_B_effective": "vector",
    "gpu_density_B_fallback_from_vector": false,
    "gpu_density_A_requested": null,
    "gpu_density_A_effective": null,
    "gpu_density_A_fallback_from_vector": false,
    "xtb_A_used": false,
    "xtb_A_success": false,
    "xtb_charge_length_mismatch": false
  },
  "D:147": {
    "id": "D:147",
    "chain": "D",
    "resseq": 147,
    "resname": "ARG",
    "sasa": 1.5825936794281006,
    "partial_charge_B": 1.2,
    "F_metal": 0.0,
    "F_P": 0.0,
    "F_hal": 0.0,
    "total_density": 98192.3203125,
    "centroid": [
      4.845044136047363,
      -4.417373180389404,
      -3.309337615966797
    ],
    "dipole_rho": [
      -35949.1953125,
      -61400.640625,
      -9030.232421875
    ],
    "curv_rho": 403233472.0,
    "curv_rho_failed": false,
    "gpu_density_B_requested": "vector",
    "gpu_density_B_effective": "vector",
    "gpu_density_B_fallback_from_vector": false,
    "gpu_density_A_requested": null,
    "gpu_density_A_effective": null,
    "gpu_density_A_fallback_from_vector": false,
    "xtb_A_used": false,
    "xtb_A_success": false,
    "xtb_charge_length_mismatch": false
  },
  "D:148": {
    "id": "D:148",
    "chain": "D",
    "resseq": 148,
    "resname": "TYR",
    "sasa": 0.0,
    "partial_charge_B": -0.3,
    "F_metal": 0.0,
    "F_P": 0.0,
    "F_hal": 0.0,
    "total_density": 118415.484375,
    "centroid": [
      4.864617824554443,
      -4.7129807472229,
      -3.322678565979004
    ],
    "dipole_rho": [
      -59073.3984375,
      -60303.7421875,
      -18862.029296875
    ],
    "curv_rho": 469815808.0,
    "curv_rho_failed": false,
    "gpu_density_B_requested": "vector",
    "gpu_density_B_effective": "vector",
    "gpu_density_B_fallback_from_vector": false,
    "gpu_density_A_requested": null,
    "gpu_density_A_effective": null,
    "gpu_density_A_fallback_from_vector": false,
    "xtb_A_used": false,
    "xtb_A_success": false,
    "xtb_charge_length_mismatch": false
  },
  "D:149": {
    "id": "D:149",
    "chain": "D",
    "resseq": 149,
    "resname": "TRP",
    "sasa": 0.0,
    "partial_charge_B": 0.11999999999999997,
    "F_metal": 0.0,
    "F_P": 0.0,
    "F_hal": 0.0,
    "total_density": 143461.765625,
    "centroid": [
      4.477972984313965,
      -4.972920894622803,
      -3.2453505992889404
    ],
    "dipole_rho": [
      -29495.5078125,
      -42646.02734375,
      -19863.36328125
    ],
    "curv_rho": 597426752.0,
    "curv_rho_failed": false,
    "gpu_density_B_requested": "vector",
    "gpu_density_B_effective": "vector",
    "gpu_density_B_fallback_from_vector": false,
    "gpu_density_A_requested": null,
    "gpu_density_A_effective": null,
    "gpu_density_A_fallback_from_vector": false,
    "xtb_A_used": false,
    "xtb_A_success": false,
    "xtb_charge_length_mismatch": false
  },
  "D:150": {
    "id": "D:150",
    "chain": "D",
    "resseq": 150,
    "resname": "GLY",
    "sasa": 0.0,
    "partial_charge_B": -0.06000000000000002,
    "F_metal": 0.0,
    "F_P": 0.0,
    "F_hal": 0.0,
    "total_density": 121188.4296875,
    "centroid": [
      4.494922637939453,
      -4.627034664154053,
      -3.5658302307128906
    ],
    "dipole_rho": [
      -21729.357421875,
      -43828.9296875,
      -19618.01171875
    ],
    "curv_rho": 506897312.0,
    "curv_rho_failed": false,
    "gpu_density_B_requested": "vector",
    "gpu_density_B_effective": "vector",
    "gpu_density_B_fallback_from_vector": false,
    "gpu_density_A_requested": null,
    "gpu_density_A_effective": null,
    "gpu_density_A_fallback_from_vector": false,
    "xtb_A_used": false,
    "xtb_A_success": false,
    "xtb_charge_length_mismatch": false
  },
  "D:151": {
    "id": "D:151",
    "chain": "D",
    "resseq": 151,
    "resname": "ALA",
    "sasa": 0.0,
    "partial_charge_B": -0.06000000000000002,
    "F_metal": 0.0,
    "F_P": 0.0,
    "F_hal": 0.0,
    "total_density": 121296.8515625,
    "centroid": [
      4.6552886962890625,
      -4.692864418029785,
      -3.7660574913024902
    ],
    "dipole_rho": [
      -29828.26953125,
      -48264.53515625,
      -14841.587890625
    ],
    "curv_rho": 504165696.0,
    "curv_rho_failed": false,
    "gpu_density_B_requested": "vector",
    "gpu_density_B_effective": "vector",
    "gpu_density_B_fallback_from_vector": false,
    "gpu_density_A_requested": null,
    "gpu_density_A_effective": null,
    "gpu_density_A_fallback_from_vector": false,
    "xtb_A_used": false,
    "xtb_A_success": false,
    "xtb_charge_length_mismatch": false
  },
  "D:152": {
    "id": "D:152",
    "chain": "D",
    "resseq": 152,
    "resname": "PHE",
    "sasa": 0.0,
    "partial_charge_B": -0.06000000000000002,
    "F_metal": 0.0,
    "F_P": 0.0,
    "F_hal": 0.0,
    "total_density": 144752.28125,
    "centroid": [
      4.613535404205322,
      -5.078887939453125,
      -3.674036979675293
    ],
    "dipole_rho": [
      -31169.294921875,
      -35475.73828125,
      -8810.26953125
    ],
    "curv_rho": 607151680.0,
    "curv_rho_failed": false,
    "gpu_density_B_requested": "vector",
    "gpu_density_B_effective": "vector",
    "gpu_density_B_fallback_from_vector": false,
    "gpu_density_A_requested": null,
    "gpu_density_A_effective": null,
    "gpu_density_A_fallback_from_vector": false,
    "xtb_A_used": false,
    "xtb_A_success": false,
    "xtb_charge_length_mismatch": false
  },
  "D:153": {
    "id": "D:153",
    "chain": "D",
    "resseq": 153,
    "resname": "LEU",
    "sasa": 0.0,
    "partial_charge_B": -0.06000000000000002,
    "F_metal": 0.0,
    "F_P": 0.0,
    "F_hal": 0.0,
    "total_density": 130996.7421875,
    "centroid": [
      4.349968433380127,
      -4.740067481994629,
      -3.871394157409668
    ],
    "dipole_rho": [
      -10765.5078125,
      -38577.59765625,
      -11440.216796875
    ],
    "curv_rho": 576629184.0,
    "curv_rho_failed": false,
    "gpu_density_B_requested": "vector",
    "gpu_density_B_effective": "vector",
    "gpu_density_B_fallback_from_vector": false,
    "gpu_density_A_requested": null,
    "gpu_density_A_effective": null,
    "gpu_density_A_fallback_from_vector": false,
    "xtb_A_used": false,
    "xtb_A_success": false,
    "xtb_charge_length_mismatch": false
  },
  "D:154": {
    "id": "D:154",
    "chain": "D",
    "resseq": 154,
    "resname": "PHE",
    "sasa": 0.0,
    "partial_charge_B": -0.06000000000000002,
    "F_metal": 0.0,
    "F_P": 0.0,
    "F_hal": 0.0,
    "total_density": 133640.78125,
    "centroid": [
      4.4601006507873535,
      -4.731080055236816,
      -4.1131181716918945
    ],
    "dipole_rho": [
      -21205.095703125,
      -60466.16015625,
      -6158.3544921875
    ],
    "curv_rho": 568791744.0,
    "curv_rho_failed": false,
    "gpu_density_B_requested": "vector",
    "gpu_density_B_effective": "vector",
    "gpu_density_B_fallback_from_vector": false,
    "gpu_density_A_requested": null,
    "gpu_density_A_effective": null,
    "gpu_density_A_fallback_from_vector": false,
    "xtb_A_used": false,
    "xtb_A_success": false,
    "xtb_charge_length_mismatch": false
  },
  "D:155": {
    "id": "D:155",
    "chain": "D",
    "resseq": 155,
    "resname": "ASN",
    "sasa": 0.0,
    "partial_charge_B": -0.12,
    "F_metal": 0.0,
    "F_P": 0.0,
    "F_hal": 0.0,
    "total_density": 136781.53125,
    "centroid": [
      4.606788158416748,
      -5.124821662902832,
      -4.130473613739014
    ],
    "dipole_rho": [
      -30868.05859375,
      -29641.828125,
      -6784.1572265625
    ],
    "curv_rho": 613981312.0,
    "curv_rho_failed": false,
    "gpu_density_B_requested": "vector",
    "gpu_density_B_effective": "vector",
    "gpu_density_B_fallback_from_vector": false,
    "gpu_density_A_requested": null,
    "gpu_density_A_effective": null,
    "gpu_density_A_fallback_from_vector": false,
    "xtb_A_used": false,
    "xtb_A_success": false,
    "xtb_charge_length_mismatch": false
  },
  "D:156": {
    "id": "D:156",
    "chain": "D",
    "resseq": 156,
    "resname": "GLU",
    "sasa": 0.0,
    "partial_charge_B": -0.54,
    "F_metal": 0.0,
    "F_P": 0.0,
    "F_hal": 0.0,
    "total_density": 155838.171875,
    "centroid": [
      4.329919338226318,
      -5.228535175323486,
      -3.992811441421509
    ],
    "dipole_rho": [
      -21783.263671875,
      -26123.9765625,
      -7615.345703125
    ],
    "curv_rho": 700417152.0,
    "curv_rho_failed": false,
    "gpu_density_B_requested": "vector",
    "gpu_density_B_effective": "vector",
    "gpu_density_B_fallback_from_vector": false,
    "gpu_density_A_requested": null,
    "gpu_density_A_effective": null,
    "gpu_density_A_fallback_from_vector": false,
    "xtb_A_used": false,
    "xtb_A_success": false,
    "xtb_charge_length_mismatch": false
  },
  "D:157": {
    "id": "D:157",
    "chain": "D",
    "resseq": 157,
    "resname": "TYR",
    "sasa": 0.0,
    "partial_charge_B": -0.3,
    "F_metal": 0.0,
    "F_P": 0.0,
    "F_hal": 0.0,
    "total_density": 152647.5,
    "centroid": [
      4.051860809326172,
      -4.903336524963379,
      -4.438667297363281
    ],
    "dipole_rho": [
      -19733.126953125,
      -48303.2265625,
      -2266.921630859375
    ],
    "curv_rho": 689248512.0,
    "curv_rho_failed": false,
    "gpu_density_B_requested": "vector",
    "gpu_density_B_effective": "vector",
    "gpu_density_B_fallback_from_vector": false,
    "gpu_density_A_requested": null,
    "gpu_density_A_effective": null,
    "gpu_density_A_fallback_from_vector": false,
    "xtb_A_used": false,
    "xtb_A_success": false,
    "xtb_charge_length_mismatch": false
  },
  "D:158": {
    "id": "D:158",
    "chain": "D",
    "resseq": 158,
    "resname": "GLY",
    "sasa": 0.0,
    "partial_charge_B": -0.06000000000000002,
    "F_metal": 0.0,
    "F_P": 0.0,
    "F_hal": 0.0,
    "total_density": 145596.96875,
    "centroid": [
      4.324222564697266,
      -5.154561996459961,
      -4.6433234214782715
    ],
    "dipole_rho": [
      -26222.3671875,
      -37380.14453125,
      -12317.3486328125
    ],
    "curv_rho": 661213056.0,
    "curv_rho_failed": false,
    "gpu_density_B_requested": "vector",
    "gpu_density_B_effective": "vector",
    "gpu_density_B_fallback_from_vector": false,
    "gpu_density_A_requested": null,
    "gpu_density_A_effective": null,
    "gpu_density_A_fallback_from_vector": false,
    "xtb_A_used": false,
    "xtb_A_success": false,
    "xtb_charge_length_mismatch": false
  },
  "D:159": {
    "id": "D:159",
    "chain": "D",
    "resseq": 159,
    "resname": "LEU",
    "sasa": 0.0,
    "partial_charge_B": -0.06000000000000002,
    "F_metal": 0.0,
    "F_P": 0.0,
    "F_hal": 0.0,
    "total_density": 157979.90625,
    "centroid": [
      4.303008079528809,
      -5.373928546905518,
      -4.540176868438721
    ],
    "dipole_rho": [
      -39442.32421875,
      -18462.595703125,
      -16400.56640625
    ],
    "curv_rho": 716666304.0,
    "curv_rho_failed": false,
    "gpu_density_B_requested": "vector",
    "gpu_density_B_effective": "vector",
    "gpu_density_B_fallback_from_vector": false,
    "gpu_density_A_requested": null,
    "gpu_density_A_effective": null,
    "gpu_density_A_fallback_from_vector": false,
    "xtb_A_used": false,
    "xtb_A_success": false,
    "xtb_charge_length_mismatch": false
  },
  "D:160": {
    "id": "D:160",
    "chain": "D",
    "resseq": 160,
    "resname": "PHE",
    "sasa": 0.0,
    "partial_charge_B": -0.06000000000000002,
    "F_metal": 0.0,
    "F_P": 0.0,
    "F_hal": 0.0,
    "total_density": 167219.453125,
    "centroid": [
      3.880298137664795,
      -5.225687026977539,
      -4.616208076477051
    ],
    "dipole_rho": [
      -11918.5,
      -31088.515625,
      -7441.072265625
    ],
    "curv_rho": 778646720.0,
    "curv_rho_failed": false,
    "gpu_density_B_requested": "vector",
    "gpu_density_B_effective": "vector",
    "gpu_density_B_fallback_from_vector": false,
    "gpu_density_A_requested": null,
    "gpu_density_A_effective": null,
    "gpu_density_A_fallback_from_vector": false,
    "xtb_A_used": false,
    "xtb_A_success": false,
    "xtb_charge_length_mismatch": false
  },
  "D:161": {
    "id": "D:161",
    "chain": "D",
    "resseq": 161,
    "resname": "ASN",
    "sasa": 0.0,
    "partial_charge_B": -0.12,
    "F_metal": 0.0,
    "F_P": 0.0,
    "F_hal": 0.0,
    "total_density": 152786.484375,
    "centroid": [
      4.006455421447754,
      -5.117203235626221,
      -4.94654655456543
    ],
    "dipole_rho": [
      -20640.708984375,
      -33328.828125,
      -10761.3310546875
    ],
    "curv_rho": 719455488.0,
    "curv_rho_failed": false,
    "gpu_density_B_requested": "vector",
    "gpu_density_B_effective": "vector",
    "gpu_density_B_fallback_from_vector": false,
    "gpu_density_A_requested": null,
    "gpu_density_A_effective": null,
    "gpu_density_A_fallback_from_vector": false,
    "xtb_A_used": false,
    "xtb_A_success": false,
    "xtb_charge_length_mismatch": false
  },
  "D:162": {
    "id": "D:162",
    "chain": "D",
    "resseq": 162,
    "resname": "ALA",
    "sasa": 0.0,
    "partial_charge_B": -0.06000000000000002,
    "F_metal": 0.0,
    "F_P": 0.0,
    "F_hal": 0.0,
    "total_density": 158568.546875,
    "centroid": [
      4.167720794677734,
      -5.494056224822998,
      -5.071761608123779
    ],
    "dipole_rho": [
      -29461.943359375,
      -28887.365234375,
      -13399.3232421875
    ],
    "curv_rho": 738749760.0,
    "curv_rho_failed": false,
    "gpu_density_B_requested": "vector",
    "gpu_density_B_effective": "vector",
    "gpu_density_B_fallback_from_vector": false,
    "gpu_density_A_requested": null,
    "gpu_density_A_effective": null,
    "gpu_density_A_fallback_from_vector": false,
    "xtb_A_used": false,
    "xtb_A_success": false,
    "xtb_charge_length_mismatch": false
  },
  "D:163": {
    "id": "D:163",
    "chain": "D",
    "resseq": 163,
    "resname": "HIS",
    "sasa": 0.0,
    "partial_charge_B": 0.29999999999999993,
    "F_metal": 0.0,
    "F_P": 0.0,
    "F_hal": 0.0,
    "total_density": 169353.65625,
    "centroid": [
      3.918123245239258,
      -5.612665176391602,
      -4.909063816070557
    ],
    "dipole_rho": [
      -25339.763671875,
      -11003.9853515625,
      -11386.306640625
    ],
    "curv_rho": 825760832.0,
    "curv_rho_failed": false,
    "gpu_density_B_requested": "vector",
    "gpu_density_B_effective": "vector",
    "gpu_density_B_fallback_from_vector": false,
    "gpu_density_A_requested": null,
    "gpu_density_A_effective": null,
    "gpu_density_A_fallback_from_vector": false,
    "xtb_A_used": false,
    "xtb_A_success": false,
    "xtb_charge_length_mismatch": false
  },
  "D:164": {
    "id": "D:164",
    "chain": "D",
    "resseq": 164,
    "resname": "SER",
    "sasa": 0.0,
    "partial_charge_B": -0.3,
    "F_metal": 0.0,
    "F_P": 0.0,
    "F_hal": 0.0,
    "total_density": 167512.375,
    "centroid": [
      3.7150912284851074,
      -5.444573879241943,
      -5.3660101890563965
    ],
    "dipole_rho": [
      -30580.791015625,
      -33177.0234375,
      -12955.8623046875
    ],
    "curv_rho": 799083520.0,
    "curv_rho_failed": false,
    "gpu_density_B_requested": "vector",
    "gpu_density_B_effective": "vector",
    "gpu_density_B_fallback_from_vector": false,
    "gpu_density_A_requested": null,
    "gpu_density_A_effective": null,
    "gpu_density_A_fallback_from_vector": false,
    "xtb_A_used": false,
    "xtb_A_success": false,
    "xtb_charge_length_mismatch": false
  },
  "D:165": {
    "id": "D:165",
    "chain": "D",
    "resseq": 165,
    "resname": "GLN",
    "sasa": 0.0,
    "partial_charge_B": -0.12,
    "F_metal": 0.0,
    "F_P": 0.0,
    "F_hal": 0.0,
    "total_density": 167476.96875,
    "centroid": [
      3.9682462215423584,
      -5.610834121704102,
      -5.614127159118652
    ],
    "dipole_rho": [
      -24382.416015625,
      -16891.134765625,
      5838.44873046875
    ],
    "curv_rho": 801391808.0,
    "curv_rho_failed": false,
    "gpu_density_B_requested": "vector",
    "gpu_density_B_effective": "vector",
    "gpu_density_B_fallback_from_vector": false,
    "gpu_density_A_requested": null,
    "gpu_density_A_effective": null,
    "gpu_density_A_fallback_from_vector": false,
    "xtb_A_used": false,
    "xtb_A_success": false,
    "xtb_charge_length_mismatch": false
  },
  "D:166": {
    "id": "D:166",
    "chain": "D",
    "resseq": 166,
    "resname": "GLY",
    "sasa": 0.0,
    "partial_charge_B": -0.06000000000000002,
    "F_metal": 0.0,
    "F_P": 0.0,
    "F_hal": 0.0,
    "total_density": 167873.515625,
    "centroid": [
      3.670952796936035,
      -5.859734058380127,
      -5.4199113845825195
    ],
    "dipole_rho": [
      -30703.595703125,
      -14086.169921875,
      -4924.83447265625
    ],
    "curv_rho": 813425408.0,
    "curv_rho_failed": false,
    "gpu_density_B_requested": "vector",
    "gpu_density_B_effective": "vector",
    "gpu_density_B_fallback_from_vector": false,
    "gpu_density_A_requested": null,
    "gpu_density_A_effective": null,
    "gpu_density_A_fallback_from_vector": false,
    "xtb_A_used": false,
    "xtb_A_success": false,
    "xtb_charge_length_mismatch": false
  },
  "D:167": {
    "id": "D:167",
    "chain": "D",
    "resseq": 167,
    "resname": "ALA",
    "sasa": 0.0,
    "partial_charge_B": -0.06000000000000002,
    "F_metal": 0.0,
    "F_P": 0.0,
    "F_hal": 0.0,
    "total_density": 174030.421875,
    "centroid": [
      3.3922102451324463,
      -5.742551326751709,
      -5.446804046630859
    ],
    "dipole_rho": [
      -26965.8828125,
      -12365.0908203125,
      -15353.65625
    ],
    "curv_rho": 852241600.0,
    "curv_rho_failed": false,
    "gpu_density_B_requested": "vector",
    "gpu_density_B_effective": "vector",
    "gpu_density_B_fallback_from_vector": false,
    "gpu_density_A_requested": null,
    "gpu_density_A_effective": null,
    "gpu_density_A_fallback_from_vector": false,
    "xtb_A_used": false,
    "xtb_A_success": false,
    "xtb_charge_length_mismatch": false
  },
  "D:168": {
    "id": "D:168",
    "chain": "D",
    "resseq": 168,
    "resname": "ARG",
    "sasa": 0.0,
    "partial_charge_B": 0.4799999999999999,
    "F_metal": 0.0,
    "F_P": 0.0,
    "F_hal": 0.0,
    "total_density": 187211.71875,
    "centroid": [
      3.411984920501709,
      -5.704880714416504,
      -5.889386177062988
    ],
    "dipole_rho": [
      -15519.1279296875,
      -13045.0771484375,
      5935.4599609375
    ],
    "curv_rho": 909898368.0,
    "curv_rho_failed": false,
    "gpu_density_B_requested": "vector",
    "gpu_density_B_effective": "vector",
    "gpu_density_B_fallback_from_vector": false,
    "gpu_density_A_requested": null,
    "gpu_density_A_effective": null,
    "gpu_density_A_fallback_from_vector": false,
    "xtb_A_used": false,
    "xtb_A_success": false,
    "xtb_charge_length_mismatch": false
  },
  "D:169": {
    "id": "D:169",
    "chain": "D",
    "resseq": 169,
    "resname": "GLU",
    "sasa": 0.0,
    "partial_charge_B": -0.54,
    "F_metal": 0.0,
    "F_P": 0.0,
    "F_hal": 0.0,
    "total_density": 168970.484375,
    "centroid": [
      3.6828765869140625,
      -5.902224063873291,
      -5.957476615905762
    ],
    "dipole_rho": [
      -21634.072265625,
      -3804.092041015625,
      -7445.82470703125
    ],
    "curv_rho": 808520960.0,
    "curv_rho_failed": false,
    "gpu_density_B_requested": "vector",
    "gpu_density_B_effective": "vector",
    "gpu_density_B_fallback_from_vector": false,
    "gpu_density_A_requested": null,
    "gpu_density_A_effective": null,
    "gpu_density_A_fallback_from_vector": false,
    "xtb_A_used": false,
    "xtb_A_success": false,
    "xtb_charge_length_mismatch": false
  },
  "D:170": {
    "id": "D:170",
    "chain": "D",
    "resseq": 170,
    "resname": "ALA",
    "sasa": 0.0,
    "partial_charge_B": -0.06000000000000002,
    "F_metal": 0.0,
    "F_P": 0.0,
    "F_hal": 0.0,
    "total_density": 170874.421875,
    "centroid": [
      3.497256278991699,
      -6.177975654602051,
      -5.6926774978637695
    ],
    "dipole_rho": [
      -23065.2890625,
      6640.8134765625,
      -15262.072265625
    ],
    "curv_rho": 822441984.0,
    "curv_rho_failed": false,
    "gpu_density_B_requested": "vector",
    "gpu_density_B_effective": "vector",
    "gpu_density_B_fallback_from_vector": false,
    "gpu_density_A_requested": null,
    "gpu_density_A_effective": null,
    "gpu_density_A_fallback_from_vector": false,
    "xtb_A_used": false,
    "xtb_A_success": false,
    "xtb_charge_length_mismatch": false
  },
  "D:171": {
    "id": "D:171",
    "chain": "D",
    "resseq": 171,
    "resname": "LEU",
    "sasa": 0.0,
    "partial_charge_B": -0.06000000000000002,
    "F_metal": 0.0,
    "F_P": 0.0,
    "F_hal": 0.0,
    "total_density": 162222.609375,
    "centroid": [
      3.5730764865875244,
      -6.439083576202393,
      -5.899581432342529
    ],
    "dipole_rho": [
      -17911.173828125,
      20994.224609375,
      -9746.6826171875
    ],
    "curv_rho": 783121664.0,
    "curv_rho_failed": false,
    "gpu_density_B_requested": "vector",
    "gpu_density_B_effective": "vector",
    "gpu_density_B_fallback_from_vector": false,
    "gpu_density_A_requested": null,
    "gpu_density_A_effective": null,
    "gpu_density_A_fallback_from_vector": false,
    "xtb_A_used": false,
    "xtb_A_success": false,
    "xtb_charge_length_mismatch": false
  },
  "D:172": {
    "id": "D:172",
    "chain": "D",
    "resseq": 172,
    "resname": "SER",
    "sasa": 0.0,
    "partial_charge_B": -0.3,
    "F_metal": 0.0,
    "F_P": 0.0,
    "F_hal": 0.0,
    "total_density": 155123.59375,
    "centroid": [
      3.3159120082855225,
      -6.520696640014648,
      -5.562531471252441
    ],
    "dipole_rho": [
      -11068.8857421875,
      21622.37890625,
      -15679.9248046875
    ],
    "curv_rho": 766237184.0,
    "curv_rho_failed": false,
    "gpu_density_B_requested": "vector",
    "gpu_density_B_effective": "vector",
    "gpu_density_B_fallback_from_vector": false,
    "gpu_density_A_requested": null,
    "gpu_density_A_effective": null,
    "gpu_density_A_fallback_from_vector": false,
    "xtb_A_used": false,
    "xtb_A_success": false,
    "xtb_charge_length_mismatch": false
  },
  "D:173": {
    "id": "D:173",
    "chain": "D",
    "resseq": 173,
    "resname": "ASP",
    "sasa": 0.0,
    "partial_charge_B": -0.54,
    "F_metal": 0.0,
    "F_P": 0.0,
    "F_hal": 0.0,
    "total_density": 164365.078125,
    "centroid": [
      2.961324691772461,
      -6.555531024932861,
      -5.403319358825684
    ],
    "dipole_rho": [
      -13147.14453125,
      20869.3125,
      -21635.6875
    ],
    "curv_rho": 788671744.0,
    "curv_rho_failed": false,
    "gpu_density_B_requested": "vector",
    "gpu_density_B_effective": "vector",
    "gpu_density_B_fallback_from_vector": false,
    "gpu_density_A_requested": null,
    "gpu_density_A_effective": null,
    "gpu_density_A_fallback_from_vector": false,
    "xtb_A_used": false,
    "xtb_A_success": false,
    "xtb_charge_length_mismatch": false
  },
  "D:174": {
    "id": "D:174",
    "chain": "D",
    "resseq": 174,
    "resname": "VAL",
    "sasa": 0.0,
    "partial_charge_B": -0.06000000000000002,
    "F_metal": 0.0,
    "F_P": 0.0,
    "F_hal": 0.0,
    "total_density": 151549.390625,
    "centroid": [
      3.264537811279297,
      -6.588282108306885,
      -5.06892204284668
    ],
    "dipole_rho": [
      -3388.915771484375,
      32661.552734375,
      -13155.806640625
    ],
    "curv_rho": 733109760.0,
    "curv_rho_failed": false,
    "gpu_density_B_requested": "vector",
    "gpu_density_B_effective": "vector",
    "gpu_density_B_fallback_from_vector": false,
    "gpu_density_A_requested": null,
    "gpu_density_A_effective": null,
    "gpu_density_A_fallback_from_vector": false,
    "xtb_A_used": false,
    "xtb_A_success": false,
    "xtb_charge_length_mismatch": false
  },
  "D:175": {
    "id": "D:175",
    "chain": "D",
    "resseq": 175,
    "resname": "THR",
    "sasa": 0.0,
    "partial_charge_B": -0.3,
    "F_metal": 0.0,
    "F_P": 0.0,
    "F_hal": 0.0,
    "total_density": 159577.3125,
    "centroid": [
      3.5519800186157227,
      -6.3991780281066895,
      -5.193121433258057
    ],
    "dipole_rho": [
      -7441.7158203125,
      24870.244140625,
      -13489.9072265625
    ],
    "curv_rho": 766448640.0,
    "curv_rho_failed": false,
    "gpu_density_B_requested": "vector",
    "gpu_density_B_effective": "vector",
    "gpu_density_B_fallback_from_vector": false,
    "gpu_density_A_requested": null,
    "gpu_density_A_effective": null,
    "gpu_density_A_fallback_from_vector": false,
    "xtb_A_used": false,
    "xtb_A_success": false,
    "xtb_charge_length_mismatch": false
  },
  "D:176": {
    "id": "D:176",
    "chain": "D",
    "resseq": 176,
    "resname": "ARG",
    "sasa": 0.0,
    "partial_charge_B": 0.4799999999999999,
    "F_metal": 0.0,
    "F_P": 0.0,
    "F_hal": 0.0,
    "total_density": 180616.265625,
    "centroid": [
      3.2797152996063232,
      -6.108781337738037,
      -5.376389980316162
    ],
    "dipole_rho": [
      -7147.9794921875,
      4400.658203125,
      -15608.259765625
    ],
    "curv_rho": 895087232.0,
    "curv_rho_failed": false,
    "gpu_density_B_requested": "vector",
    "gpu_density_B_effective": "vector",
    "gpu_density_B_fallback_from_vector": false,
    "gpu_density_A_requested": null,
    "gpu_density_A_effective": null,
    "gpu_density_A_fallback_from_vector": false,
    "xtb_A_used": false,
    "xtb_A_success": false,
    "xtb_charge_length_mismatch": false
  },
  "D:177": {
    "id": "D:177",
    "chain": "D",
    "resseq": 177,
    "resname": "VAL",
    "sasa": 0.0,
    "partial_charge_B": -0.06000000000000002,
    "F_metal": 0.0,
    "F_P": 0.0,
    "F_hal": 0.0,
    "total_density": 167996.875,
    "centroid": [
      3.106881856918335,
      -6.11552095413208,
      -4.867900371551514
    ],
    "dipole_rho": [
      -12355.560546875,
      25248.896484375,
      -18986.08203125
    ],
    "curv_rho": 821601024.0,
    "curv_rho_failed": false,
    "gpu_density_B_requested": "vector",
    "gpu_density_B_effective": "vector",
    "gpu_density_B_fallback_from_vector": false,
    "gpu_density_A_requested": null,
    "gpu_density_A_effective": null,
    "gpu_density_A_fallback_from_vector": false,
    "xtb_A_used": false,
    "xtb_A_success": false,
    "xtb_charge_length_mismatch": false
  },
  "D:178": {
    "id": "D:178",
    "chain": "D",
    "resseq": 178,
    "resname": "SER",
    "sasa": 0.0,
    "partial_charge_B": -0.3,
    "F_metal": 0.0,
    "F_P": 0.0,
    "F_hal": 0.0,
    "total_density": 154188.328125,
    "centroid": [
      3.4924583435058594,
      -6.200381755828857,
      -4.675984859466553
    ],
    "dipole_rho": [
      -10185.35546875,
      20818.19140625,
      -11150.583984375
    ],
    "curv_rho": 764397760.0,
    "curv_rho_failed": false,
    "gpu_density_B_requested": "vector",
    "gpu_density_B_effective": "vector",
    "gpu_density_B_fallback_from_vector": false,
    "gpu_density_A_requested": null,
    "gpu_density_A_effective": null,
    "gpu_density_A_fallback_from_vector": false,
    "xtb_A_used": false,
    "xtb_A_success": false,
    "xtb_charge_length_mismatch": false
  },
  "D:179": {
    "id": "D:179",
    "chain": "D",
    "resseq": 179,
    "resname": "LEU",
    "sasa": 0.0,
    "partial_charge_B": -0.06000000000000002,
    "F_metal": 0.0,
    "F_P": 0.0,
    "F_hal": 0.0,
    "total_density": 168747.03125,
    "centroid": [
      3.7332875728607178,
      -5.979678630828857,
      -4.946605205535889
    ],
    "dipole_rho": [
      -8831.74609375,
      11547.81640625,
      -14504.6416015625
    ],
    "curv_rho": 827814080.0,
    "curv_rho_failed": false,
    "gpu_density_B_requested": "vector",
    "gpu_density_B_effective": "vector",
    "gpu_density_B_fallback_from_vector": false,
    "gpu_density_A_requested": null,
    "gpu_density_A_effective": null,
    "gpu_density_A_fallback_from_vector": false,
    "xtb_A_used": false,
    "xtb_A_success": false,
    "xtb_charge_length_mismatch": false
  },
  "D:180": {
    "id": "D:180",
    "chain": "D",
    "resseq": 180,
    "resname": "ALA",
    "sasa": 0.0,
    "partial_charge_B": -0.06000000000000002,
    "F_metal": 0.0,
    "F_P": 0.0,
    "F_hal": 0.0,
    "total_density": 161769.171875,
    "centroid": [
      3.426657199859619,
      -5.770695686340332,
      -4.758088111877441
    ],
    "dipole_rho": [
      -5125.3408203125,
      2944.887451171875,
      -15165.4619140625
    ],
    "curv_rho": 813171648.0,
    "curv_rho_failed": false,
    "gpu_density_B_requested": "vector",
    "gpu_density_B_effective": "vector",
    "gpu_density_B_fallback_from_vector": false,
    "gpu_density_A_requested": null,
    "gpu_density_A_effective": null,
    "gpu_density_A_fallback_from_vector": false,
    "xtb_A_used": false,
    "xtb_A_success": false,
    "xtb_charge_length_mismatch": false
  },
  "D:181": {
    "id": "D:181",
    "chain": "D",
    "resseq": 181,
    "resname": "PHE",
    "sasa": 0.0,
    "partial_charge_B": -0.06000000000000002,
    "F_metal": 0.0,
    "F_P": 0.0,
    "F_hal": 0.0,
    "total_density": 174947.0625,
    "centroid": [
      3.270937919616699,
      -5.9294047355651855,
      -4.438238620758057
    ],
    "dipole_rho": [
      -2064.125,
      6620.2001953125,
      -19626.208984375
    ],
    "curv_rho": 840105216.0,
    "curv_rho_failed": false,
    "gpu_density_B_requested": "vector",
    "gpu_density_B_effective": "vector",
    "gpu_density_B_fallback_from_vector": false,
    "gpu_density_A_requested": null,
    "gpu_density_A_effective": null,
    "gpu_density_A_fallback_from_vector": false,
    "xtb_A_used": false,
    "xtb_A_success": false,
    "xtb_charge_length_mismatch": false
  },
  "D:182": {
    "id": "D:182",
    "chain": "D",
    "resseq": 182,
    "resname": "TRP",
    "sasa": 0.0,
    "partial_charge_B": 0.11999999999999997,
    "F_metal": 0.0,
    "F_P": 0.0,
    "F_hal": 0.0,
    "total_density": 171234.4375,
    "centroid": [
      3.818168878555298,
      -5.9286789894104,
      -4.493586540222168
    ],
    "dipole_rho": [
      -17055.416015625,
      30176.2265625,
      -10727.962890625
    ],
    "curv_rho": 797001856.0,
    "curv_rho_failed": false,
    "gpu_density_B_requested": "vector",
    "gpu_density_B_effective": "vector",
    "gpu_density_B_fallback_from_vector": false,
    "gpu_density_A_requested": null,
    "gpu_density_A_effective": null,
    "gpu_density_A_fallback_from_vector": false,
    "xtb_A_used": false,
    "xtb_A_success": false,
    "xtb_charge_length_mismatch": false
  },
  "D:183": {
    "id": "D:183",
    "chain": "D",
    "resseq": 183,
    "resname": "GLY",
    "sasa": 0.0,
    "partial_charge_B": -0.06000000000000002,
    "F_metal": 0.0,
    "F_P": 0.0,
    "F_hal": 0.0,
    "total_density": 158002.5,
    "centroid": [
      3.7840325832366943,
      -5.6018781661987305,
      -4.459091663360596
    ],
    "dipole_rho": [
      -2953.421630859375,
      -18905.40234375,
      -8692.740234375
    ],
    "curv_rho": 772528000.0,
    "curv_rho_failed": false,
    "gpu_density_B_requested": "vector",
    "gpu_density_B_effective": "vector",
    "gpu_density_B_fallback_from_vector": false,
    "gpu_density_A_requested": null,
    "gpu_density_A_effective": null,
    "gpu_density_A_fallback_from_vector": false,
    "xtb_A_used": false,
    "xtb_A_success": false,
    "xtb_charge_length_mismatch": false
  },
  "D:184": {
    "id": "D:184",
    "chain": "D",
    "resseq": 184,
    "resname": "PHE",
    "sasa": 0.0,
    "partial_charge_B": -0.06000000000000002,
    "F_metal": 0.0,
    "F_P": 0.0,
    "F_hal": 0.0,
    "total_density": 172283.734375,
    "centroid": [
      3.3621339797973633,
      -5.425480365753174,
      -4.292353630065918
    ],
    "dipole_rho": [
      2326.961181640625,
      -16700.431640625,
      -13732.4091796875
    ],
    "curv_rho": 811910016.0,
    "curv_rho_failed": false,
    "gpu_density_B_requested": "vector",
    "gpu_density_B_effective": "vector",
    "gpu_density_B_fallback_from_vector": false,
    "gpu_density_A_requested": null,
    "gpu_density_A_effective": null,
    "gpu_density_A_fallback_from_vector": false,
    "xtb_A_used": false,
    "xtb_A_success": false,
    "xtb_charge_length_mismatch": false
  },
  "D:185": {
    "id": "D:185",
    "chain": "D",
    "resseq": 185,
    "resname": "ASP",
    "sasa": 0.0,
    "partial_charge_B": -0.54,
    "F_metal": 0.0,
    "F_P": 0.0,
    "F_hal": 0.0,
    "total_density": 164757.375,
    "centroid": [
      3.643808126449585,
      -5.587782859802246,
      -3.989003896713257
    ],
    "dipole_rho": [
      -7198.53955078125,
      -1399.7786865234375,
      -16115.97265625
    ],
    "curv_rho": 771272640.0,
    "curv_rho_failed": false,
    "gpu_density_B_requested": "vector",
    "gpu_density_B_effective": "vector",
    "gpu_density_B_fallback_from_vector": false,
    "gpu_density_A_requested": null,
    "gpu_density_A_effective": null,
    "gpu_density_A_fallback_from_vector": false,
    "xtb_A_used": false,
    "xtb_A_success": false,
    "xtb_charge_length_mismatch": false
  },
  "D:186": {
    "id": "D:186",
    "chain": "D",
    "resseq": 186,
    "resname": "LYS",
    "sasa": 0.0,
    "partial_charge_B": 0.11999999999999997,
    "F_metal": 0.0,
    "F_P": 0.0,
    "F_hal": 0.0,
    "total_density": 169935.890625,
    "centroid": [
      4.070208549499512,
      -5.445494651794434,
      -4.057102203369141
    ],
    "dipole_rho": [
      -12964.705078125,
      -15045.91796875,
      -4803.80126953125
    ],
    "curv_rho": 765870080.0,
    "curv_rho_failed": false,
    "gpu_density_B_requested": "vector",
    "gpu_density_B_effective": "vector",
    "gpu_density_B_fallback_from_vector": false,
    "gpu_density_A_requested": null,
    "gpu_density_A_effective": null,
    "gpu_density_A_fallback_from_vector": false,
    "xtb_A_used": false,
    "xtb_A_success": false,
    "xtb_charge_length_mismatch": false
  },
  "D:187": {
    "id": "D:187",
    "chain": "D",
    "resseq": 187,
    "resname": "ILE",
    "sasa": 0.0,
    "partial_charge_B": -0.06000000000000002,
    "F_metal": 0.0,
    "F_P": 0.0,
    "F_hal": 0.0,
    "total_density": 154008.21875,
    "centroid": [
      3.717430353164673,
      -5.106344699859619,
      -4.180945873260498
    ],
    "dipole_rho": [
      -1337.1307373046875,
      -27686.162109375,
      -10982.0712890625
    ],
    "curv_rho": 725506368.0,
    "curv_rho_failed": false,
    "gpu_density_B_requested": "vector",
    "gpu_density_B_effective": "vector",
    "gpu_density_B_fallback_from_vector": false,
    "gpu_density_A_requested": null,
    "gpu_density_A_effective": null,
    "gpu_density_A_fallback_from_vector": false,
    "xtb_A_used": false,
    "xtb_A_success": false,
    "xtb_charge_length_mismatch": false
  },
  "D:188": {
    "id": "D:188",
    "chain": "D",
    "resseq": 188,
    "resname": "ASP",
    "sasa": 0.0,
    "partial_charge_B": -0.54,
    "F_metal": 0.0,
    "F_P": 0.0,
    "F_hal": 0.0,
    "total_density": 153470.03125,
    "centroid": [
      3.61544132232666,
      -5.246020793914795,
      -3.779362916946411
    ],
    "dipole_rho": [
      2743.88134765625,
      -23023.748046875,
      -17702.857421875
    ],
    "curv_rho": 721937472.0,
    "curv_rho_failed": false,
    "gpu_density_B_requested": "vector",
    "gpu_density_B_effective": "vector",
    "gpu_density_B_fallback_from_vector": false,
    "gpu_density_A_requested": null,
    "gpu_density_A_effective": null,
    "gpu_density_A_fallback_from_vector": false,
    "xtb_A_used": false,
    "xtb_A_success": false,
    "xtb_charge_length_mismatch": false
  },
  "D:189": {
    "id": "D:189",
    "chain": "D",
    "resseq": 189,
    "resname": "ILE",
    "sasa": 0.0,
    "partial_charge_B": -0.06000000000000002,
    "F_metal": 0.0,
    "F_P": 0.0,
    "F_hal": 0.0,
    "total_density": 157040.53125,
    "centroid": [
      3.9402670860290527,
      -5.274776458740234,
      -3.6041603088378906
    ],
    "dipole_rho": [
      -12374.1103515625,
      -25609.576171875,
      -7792.72216796875
    ],
    "curv_rho": 716486976.0,
    "curv_rho_failed": false,
    "gpu_density_B_requested": "vector",
    "gpu_density_B_effective": "vector",
    "gpu_density_B_fallback_from_vector": false,
    "gpu_density_A_requested": null,
    "gpu_density_A_effective": null,
    "gpu_density_A_fallback_from_vector": false,
    "xtb_A_used": false,
    "xtb_A_success": false,
    "xtb_charge_length_mismatch": false
  },
  "D:190": {
    "id": "D:190",
    "chain": "D",
    "resseq": 190,
    "resname": "ALA",
    "sasa": 0.0,
    "partial_charge_B": -0.06000000000000002,
    "F_metal": 0.0,
    "F_P": 0.0,
    "F_hal": 0.0,
    "total_density": 141073.046875,
    "centroid": [
      4.007941722869873,
      -4.956307888031006,
      -3.8116915225982666
    ],
    "dipole_rho": [
      -5123.482421875,
      -35232.73046875,
      -13437.4306640625
    ],
    "curv_rho": 653034176.0,
    "curv_rho_failed": false,
    "gpu_density_B_requested": "vector",
    "gpu_density_B_effective": "vector",
    "gpu_density_B_fallback_from_vector": false,
    "gpu_density_A_requested": null,
    "gpu_density_A_effective": null,
    "gpu_density_A_fallback_from_vector": false,
    "xtb_A_used": false,
    "xtb_A_success": false,
    "xtb_charge_length_mismatch": false
  },
  "D:191": {
    "id": "D:191",
    "chain": "D",
    "resseq": 191,
    "resname": "GLN",
    "sasa": 0.0,
    "partial_charge_B": -0.12,
    "F_metal": 0.0,
    "F_P": 0.0,
    "F_hal": 0.0,
    "total_density": 149671.453125,
    "centroid": [
      3.6066396236419678,
      -4.814282417297363,
      -3.758824348449707
    ],
    "dipole_rho": [
      -3641.091796875,
      -29848.55859375,
      -6211.638671875
    ],
    "curv_rho": 676253504.0,
    "curv_rho_failed": false,
    "gpu_density_B_requested": "vector",
    "gpu_density_B_effective": "vector",
    "gpu_density_B_fallback_from_vector": false,
    "gpu_density_A_requested": null,
    "gpu_density_A_effective": null,
    "gpu_density_A_fallback_from_vector": false,
    "xtb_A_used": false,
    "xtb_A_success": false,
    "xtb_charge_length_mismatch": false
  },
  "D:192": {
    "id": "D:192",
    "chain": "D",
    "resseq": 192,
    "resname": "MET",
    "sasa": 0.0,
    "partial_charge_B": -0.21000000000000002,
    "F_metal": 0.0,
    "F_P": 0.0,
    "F_hal": 0.0,
    "total_density": 150228.28125,
    "centroid": [
      3.6613407135009766,
      -5.011963844299316,
      -3.3474812507629395
    ],
    "dipole_rho": [
      -11722.8779296875,
      -35591.125,
      -15142.0458984375
    ],
    "curv_rho": 677993856.0,
    "curv_rho_failed": false,
    "gpu_density_B_requested": "vector",
    "gpu_density_B_effective": "vector",
    "gpu_density_B_fallback_from_vector": false,
    "gpu_density_A_requested": null,
    "gpu_density_A_effective": null,
    "gpu_density_A_fallback_from_vector": false,
    "xtb_A_used": false,
    "xtb_A_success": false,
    "xtb_charge_length_mismatch": false
  },
  "D:193": {
    "id": "D:193",
    "chain": "D",
    "resseq": 193,
    "resname": "ILE",
    "sasa": 0.0,
    "partial_charge_B": -0.06000000000000002,
    "F_metal": 0.0,
    "F_P": 0.0,
    "F_hal": 0.0,
    "total_density": 140287.78125,
    "centroid": [
      4.092329978942871,
      -4.853436470031738,
      -3.351536750793457
    ],
    "dipole_rho": [
      -14727.83203125,
      -41938.87109375,
      -8781.86328125
    ],
    "curv_rho": 617688192.0,
    "curv_rho_failed": false,
    "gpu_density_B_requested": "vector",
    "gpu_density_B_effective": "vector",
    "gpu_density_B_fallback_from_vector": false,
    "gpu_density_A_requested": null,
    "gpu_density_A_effective": null,
    "gpu_density_A_fallback_from_vector": false,
    "xtb_A_used": false,
    "xtb_A_success": false,
    "xtb_charge_length_mismatch": false
  },
  "D:194": {
    "id": "D:194",
    "chain": "D",
    "resseq": 194,
    "resname": "GLN",
    "sasa": 0.0,
    "partial_charge_B": -0.12,
    "F_metal": 0.0,
    "F_P": 0.0,
    "F_hal": 0.0,
    "total_density": 123522.75,
    "centroid": [
      3.9284861087799072,
      -4.565950393676758,
      -3.397611618041992
    ],
    "dipole_rho": [
      -350.3221740722656,
      -58727.51953125,
      -5215.48291015625
    ],
    "curv_rho": 541010240.0,
    "curv_rho_failed": false,
    "gpu_density_B_requested": "vector",
    "gpu_density_B_effective": "vector",
    "gpu_density_B_fallback_from_vector": false,
    "gpu_density_A_requested": null,
    "gpu_density_A_effective": null,
    "gpu_density_A_fallback_from_vector": false,
    "xtb_A_used": false,
    "xtb_A_success": false,
    "xtb_charge_length_mismatch": false
  },
  "D:195": {
    "id": "D:195",
    "chain": "D",
    "resseq": 195,
    "resname": "LEU",
    "sasa": 0.0,
    "partial_charge_B": -0.06000000000000002,
    "F_metal": 0.0,
    "F_P": 0.0,
    "F_hal": 0.0,
    "total_density": 131404.0,
    "centroid": [
      3.5623321533203125,
      -4.7329230308532715,
      -3.10036563873291
    ],
    "dipole_rho": [
      -5363.560546875,
      -47977.0234375,
      -10013.4052734375
    ],
    "curv_rho": 585438784.0,
    "curv_rho_failed": false,
    "gpu_density_B_requested": "vector",
    "gpu_density_B_effective": "vector",
    "gpu_density_B_fallback_from_vector": false,
    "gpu_density_A_requested": null,
    "gpu_density_A_effective": null,
    "gpu_density_A_fallback_from_vector": false,
    "xtb_A_used": false,
    "xtb_A_success": false,
    "xtb_charge_length_mismatch": false
  },
  "D:196": {
    "id": "D:196",
    "chain": "D",
    "resseq": 196,
    "resname": "GLU",
    "sasa": 0.0,
    "partial_charge_B": -0.54,
    "F_metal": 0.0,
    "F_P": 0.0,
    "F_hal": 0.0,
    "total_density": 130877.1328125,
    "centroid": [
      4.043130874633789,
      -4.693806171417236,
      -2.8389647006988525
    ],
    "dipole_rho": [
      -3787.06982421875,
      -39786.00390625,
      -14303.1123046875
    ],
    "curv_rho": 556786176.0,
    "curv_rho_failed": false,
    "gpu_density_B_requested": "vector",
    "gpu_density_B_effective": "vector",
    "gpu_density_B_fallback_from_vector": false,
    "gpu_density_A_requested": null,
    "gpu_density_A_effective": null,
    "gpu_density_A_fallback_from_vector": false,
    "xtb_A_used": false,
    "xtb_A_success": false,
    "xtb_charge_length_mismatch": false
  },
  "D:197": {
    "id": "D:197",
    "chain": "D",
    "resseq": 197,
    "resname": "ARG",
    "sasa": 0.0,
    "partial_charge_B": 0.4799999999999999,
    "F_metal": 0.0,
    "F_P": 0.0,
    "F_hal": 0.0,
    "total_density": 119936.8125,
    "centroid": [
      4.0940842628479,
      -4.431419849395752,
      -3.1142640113830566
    ],
    "dipole_rho": [
      -15466.1083984375,
      -60808.19921875,
      -7138.4541015625
    ],
    "curv_rho": 507061984.0,
    "curv_rho_failed": false,
    "gpu_density_B_requested": "vector",
    "gpu_density_B_effective": "vector",
    "gpu_density_B_fallback_from_vector": false,
    "gpu_density_A_requested": null,
    "gpu_density_A_effective": null,
    "gpu_density_A_fallback_from_vector": false,
    "xtb_A_used": false,
    "xtb_A_success": false,
    "xtb_charge_length_mismatch": false
  },
  "D:198": {
    "id": "D:198",
    "chain": "D",
    "resseq": 198,
    "resname": "GLY",
    "sasa": 0.0,
    "partial_charge_B": -0.06000000000000002,
    "F_metal": 0.0,
    "F_P": 0.0,
    "F_hal": 0.0,
    "total_density": 102868.7890625,
    "centroid": [
      3.778224468231201,
      -4.334569454193115,
      -2.901719808578491
    ],
    "dipole_rho": [
      3924.35791015625,
      -49610.484375,
      -8213.5322265625
    ],
    "curv_rho": 451403104.0,
    "curv_rho_failed": false,
    "gpu_density_B_requested": "vector",
    "gpu_density_B_effective": "vector",
    "gpu_density_B_fallback_from_vector": false,
    "gpu_density_A_requested": null,
    "gpu_density_A_effective": null,
    "gpu_density_A_fallback_from_vector": false,
    "xtb_A_used": false,
    "xtb_A_success": false,
    "xtb_charge_length_mismatch": false
  },
  "D:199": {
    "id": "D:199",
    "chain": "D",
    "resseq": 199,
    "resname": "PHE",
    "sasa": 0.0,
    "partial_charge_B": -0.06000000000000002,
    "F_metal": 0.0,
    "F_P": 0.0,
    "F_hal": 0.0,
    "total_density": 123406.171875,
    "centroid": [
      3.617037057876587,
      -4.535427570343018,
      -2.4347610473632812
    ],
    "dipole_rho": [
      -2622.859375,
      -52334.37109375,
      -6355.13427734375
    ],
    "curv_rho": 538817536.0,
    "curv_rho_failed": false,
    "gpu_density_B_requested": "vector",
    "gpu_density_B_effective": "vector",
    "gpu_density_B_fallback_from_vector": false,
    "gpu_density_A_requested": null,
    "gpu_density_A_effective": null,
    "gpu_density_A_fallback_from_vector": false,
    "xtb_A_used": false,
    "xtb_A_success": false,
    "xtb_charge_length_mismatch": false
  },
  "D:200": {
    "id": "D:200",
    "chain": "D",
    "resseq": 200,
    "resname": "LEU",
    "sasa": 0.0,
    "partial_charge_B": -0.06000000000000002,
    "F_metal": 0.0,
    "F_P": 0.0,
    "F_hal": 0.0,
    "total_density": 107547.078125,
    "centroid": [
      4.068645000457764,
      -4.383767127990723,
      -2.5309829711914062
    ],
    "dipole_rho": [
      -94.58204650878906,
      -52881.40234375,
      -12157.701171875
    ],
    "curv_rho": 453101792.0,
    "curv_rho_failed": false,
    "gpu_density_B_requested": "vector",
    "gpu_density_B_effective": "vector",
    "gpu_density_B_fallback_from_vector": false,
    "gpu_density_A_requested": null,
    "gpu_density_A_effective": null,
    "gpu_density_A_fallback_from_vector": false,
    "xtb_A_used": false,
    "xtb_A_success": false,
    "xtb_charge_length_mismatch": false
  },
  "D:201": {
    "id": "D:201",
    "chain": "D",
    "resseq": 201,
    "resname": "ALA",
    "sasa": 0.0,
    "partial_charge_B": -0.06000000000000002,
    "F_metal": 0.0,
    "F_P": 0.0,
    "F_hal": 0.0,
    "total_density": 88980.0234375,
    "centroid": [
      3.8789942264556885,
      -4.142942428588867,
      -2.6992027759552
    ],
    "dipole_rho": [
      2704.513427734375,
      -57600.55078125,
      -13562.5830078125
    ],
    "curv_rho": 379243648.0,
    "curv_rho_failed": false,
    "gpu_density_B_requested": "vector",
    "gpu_density_B_effective": "vector",
    "gpu_density_B_fallback_from_vector": false,
    "gpu_density_A_requested": null,
    "gpu_density_A_effective": null,
    "gpu_density_A_fallback_from_vector": false,
    "xtb_A_used": false,
    "xtb_A_success": false,
    "xtb_charge_length_mismatch": false
  },
  "D:202": {
    "id": "D:202",
    "chain": "D",
    "resseq": 202,
    "resname": "LYS",
    "sasa": 0.03152985870838165,
    "partial_charge_B": 0.12932298697207692,
    "F_metal": 0.0,
    "F_P": 0.0,
    "F_hal": 0.0,
    "total_density": 103378.0234375,
    "centroid": [
      3.333932876586914,
      -4.173511981964111,
      -2.549128293991089
    ],
    "dipole_rho": [
      -8482.7666015625,
      -59946.71484375,
      -10446.3818359375
    ],
    "curv_rho": 405974816.0,
    "curv_rho_failed": false,
    "gpu_density_B_requested": "vector",
    "gpu_density_B_effective": "vector",
    "gpu_density_B_fallback_from_vector": false,
    "gpu_density_A_requested": null,
    "gpu_density_A_effective": null,
    "gpu_density_A_fallback_from_vector": false,
    "xtb_A_used": false,
    "xtb_A_success": false,
    "xtb_charge_length_mismatch": false
  },
  "D:203": {
    "id": "D:203",
    "chain": "D",
    "resseq": 203,
    "resname": "ILE",
    "sasa": 0.0,
    "partial_charge_B": -0.06000000000000002,
    "F_metal": 0.0,
    "F_P": 0.0,
    "F_hal": 0.0,
    "total_density": 101090.8359375,
    "centroid": [
      3.688103675842285,
      -4.337446689605713,
      -2.103349208831787
    ],
    "dipole_rho": [
      -6590.74755859375,
      -60928.34375,
      -9205.4990234375
    ],
    "curv_rho": 434065376.0,
    "curv_rho_failed": false,
    "gpu_density_B_requested": "vector",
    "gpu_density_B_effective": "vector",
    "gpu_density_B_fallback_from_vector": false,
    "gpu_density_A_requested": null,
    "gpu_density_A_effective": null,
    "gpu_density_A_fallback_from_vector": false,
    "xtb_A_used": false,
    "xtb_A_success": false,
    "xtb_charge_length_mismatch": false
  },
  "D:204": {
    "id": "D:204",
    "chain": "D",
    "resseq": 204,
    "resname": "VAL",
    "sasa": 0.0,
    "partial_charge_B": -0.06000000000000002,
    "F_metal": 0.0,
    "F_P": 0.0,
    "F_hal": 0.0,
    "total_density": 84595.390625,
    "centroid": [
      3.9926607608795166,
      -4.121751308441162,
      -2.1976988315582275
    ],
    "dipole_rho": [
      -10137.849609375,
      -54659.0859375,
      -8261.2626953125
    ],
    "curv_rho": 349819104.0,
    "curv_rho_failed": false,
    "gpu_density_B_requested": "vector",
    "gpu_density_B_effective": "vector",
    "gpu_density_B_fallback_from_vector": false,
    "gpu_density_A_requested": null,
    "gpu_density_A_effective": null,
    "gpu_density_A_fallback_from_vector": false,
    "xtb_A_used": false,
    "xtb_A_success": false,
    "xtb_charge_length_mismatch": false
  },
  "D:205": {
    "id": "D:205",
    "chain": "D",
    "resseq": 205,
    "resname": "PRO",
    "sasa": 4.771509170532227,
    "partial_charge_B": -0.15000000000000005,
    "F_metal": 0.0,
    "F_P": 0.0,
    "F_hal": 0.0,
    "total_density": 63225.4296875,
    "centroid": [
      3.993220329284668,
      -3.817781925201416,
      -2.1581311225891113
    ],
    "dipole_rho": [
      -4154.43505859375,
      -45609.6953125,
      -8878.8134765625
    ],
    "curv_rho": 248197456.0,
    "curv_rho_failed": false,
    "gpu_density_B_requested": "vector",
    "gpu_density_B_effective": "vector",
    "gpu_density_B_fallback_from_vector": false,
    "gpu_density_A_requested": null,
    "gpu_density_A_effective": null,
    "gpu_density_A_fallback_from_vector": false,
    "xtb_A_used": false,
    "xtb_A_success": false,
    "xtb_charge_length_mismatch": false
  },
  "D:206": {
    "id": "D:206",
    "chain": "D",
    "resseq": 206,
    "resname": "GLY",
    "sasa": 1.6726547479629517,
    "partial_charge_B": -0.15000000000000005,
    "F_metal": 0.0,
    "F_P": 0.0,
    "F_hal": 0.0,
    "total_density": 59670.3515625,
    "centroid": [
      4.255598545074463,
      -3.7678141593933105,
      -2.5285956859588623
    ],
    "dipole_rho": [
      -3138.767333984375,
      -43654.13671875,
      -9661.8515625
    ],
    "curv_rho": 232606592.0,
    "curv_rho_failed": false,
    "gpu_density_B_requested": "vector",
    "gpu_density_B_effective": "vector",
    "gpu_density_B_fallback_from_vector": false,
    "gpu_density_A_requested": null,
    "gpu_density_A_effective": null,
    "gpu_density_A_fallback_from_vector": false,
    "xtb_A_used": false,
    "xtb_A_success": false,
    "xtb_charge_length_mismatch": false
  },
  "D:207": {
    "id": "D:207",
    "chain": "D",
    "resseq": 207,
    "resname": "PHE",
    "sasa": 0.0,
    "partial_charge_B": -0.06000000000000002,
    "F_metal": 0.0,
    "F_P": 0.0,
    "F_hal": 0.0,
    "total_density": 91478.2734375,
    "centroid": [
      4.2155022621154785,
      -4.152835369110107,
      -2.7379496097564697
    ],
    "dipole_rho": [
      -8685.244140625,
      -59872.453125,
      -14475.5830078125
    ],
    "curv_rho": 376813792.0,
    "curv_rho_failed": false,
    "gpu_density_B_requested": "vector",
    "gpu_density_B_effective": "vector",
    "gpu_density_B_fallback_from_vector": false,
    "gpu_density_A_requested": null,
    "gpu_density_A_effective": null,
    "gpu_density_A_fallback_from_vector": false,
    "xtb_A_used": false,
    "xtb_A_success": false,
    "xtb_charge_length_mismatch": false
  },
  "D:208": {
    "id": "D:208",
    "chain": "D",
    "resseq": 208,
    "resname": "ASP",
    "sasa": 1.8602616786956787,
    "partial_charge_B": -1.35,
    "F_metal": 0.0,
    "F_P": 0.0,
    "F_hal": 0.0,
    "total_density": 76660.0625,
    "centroid": [
      4.240128517150879,
      -3.937587022781372,
      -3.0458507537841797
    ],
    "dipole_rho": [
      -4727.7958984375,
      -56328.7890625,
      -4005.532470703125
    ],
    "curv_rho": 308228256.0,
    "curv_rho_failed": false,
    "gpu_density_B_requested": "vector",
    "gpu_density_B_effective": "vector",
    "gpu_density_B_fallback_from_vector": false,
    "gpu_density_A_requested": null,
    "gpu_density_A_effective": null,
    "gpu_density_A_fallback_from_vector": false,
    "xtb_A_used": false,
    "xtb_A_success": false,
    "xtb_charge_length_mismatch": false
  },
  "D:209": {
    "id": "D:209",
    "chain": "D",
    "resseq": 209,
    "resname": "GLU",
    "sasa": 0.0,
    "partial_charge_B": -0.54,
    "F_metal": 0.0,
    "F_P": 0.0,
    "F_hal": 0.0,
    "total_density": 95266.5,
    "centroid": [
      3.9034104347229004,
      -4.095107078552246,
      -3.239720344543457
    ],
    "dipole_rho": [
      -795.9783935546875,
      -57778.85546875,
      -8182.17919921875
    ],
    "curv_rho": 385419648.0,
    "curv_rho_failed": false,
    "gpu_density_B_requested": "vector",
    "gpu_density_B_effective": "vector",
    "gpu_density_B_fallback_from_vector": false,
    "gpu_density_A_requested": null,
    "gpu_density_A_effective": null,
    "gpu_density_A_fallback_from_vector": false,
    "xtb_A_used": false,
    "xtb_A_success": false,
    "xtb_charge_length_mismatch": false
  },
  "D:210": {
    "id": "D:210",
    "chain": "D",
    "resseq": 210,
    "resname": "SER",
    "sasa": 0.0,
    "partial_charge_B": -0.3,
    "F_metal": 0.0,
    "F_P": 0.0,
    "F_hal": 0.0,
    "total_density": 82672.296875,
    "centroid": [
      4.185046195983887,
      -4.015958309173584,
      -3.4758858680725098
    ],
    "dipole_rho": [
      -5821.76904296875,
      -54430.74609375,
      -3549.619384765625
    ],
    "curv_rho": 342744096.0,
    "curv_rho_failed": false,
    "gpu_density_B_requested": "vector",
    "gpu_density_B_effective": "vector",
    "gpu_density_B_fallback_from_vector": false,
    "gpu_density_A_requested": null,
    "gpu_density_A_effective": null,
    "gpu_density_A_fallback_from_vector": false,
    "xtb_A_used": false,
    "xtb_A_success": false,
    "xtb_charge_length_mismatch": false
  },
  "D:211": {
    "id": "D:211",
    "chain": "D",
    "resseq": 211,
    "resname": "THR",
    "sasa": 0.0,
    "partial_charge_B": -0.3,
    "F_metal": 0.0,
    "F_P": 0.0,
    "F_hal": 0.0,
    "total_density": 93754.7421875,
    "centroid": [
      4.1906890869140625,
      -4.167612552642822,
      -3.717519760131836
    ],
    "dipole_rho": [
      -15569.6943359375,
      -51701.5703125,
      -60.71540451049805
    ],
    "curv_rho": 398753728.0,
    "curv_rho_failed": false,
    "gpu_density_B_requested": "vector",
    "gpu_density_B_effective": "vector",
    "gpu_density_B_fallback_from_vector": false,
    "gpu_density_A_requested": null,
    "gpu_density_A_effective": null,
    "gpu_density_A_fallback_from_vector": false,
    "xtb_A_used": false,
    "xtb_A_success": false,
    "xtb_charge_length_mismatch": false
  },
  "D:212": {
    "id": "D:212",
    "chain": "D",
    "resseq": 212,
    "resname": "ALA",
    "sasa": 0.9679638743400574,
    "partial_charge_B": -0.15000000000000005,
    "F_metal": 0.0,
    "F_P": 0.0,
    "F_hal": 0.0,
    "total_density": 80105.09375,
    "centroid": [
      4.384143352508545,
      -4.004055976867676,
      -3.7219107151031494
    ],
    "dipole_rho": [
      -21459.939453125,
      -53303.171875,
      209.0848388671875
    ],
    "curv_rho": 321192896.0,
    "curv_rho_failed": false,
    "gpu_density_B_requested": "vector",
    "gpu_density_B_effective": "vector",
    "gpu_density_B_fallback_from_vector": false,
    "gpu_density_A_requested": null,
    "gpu_density_A_effective": null,
    "gpu_density_A_fallback_from_vector": false,
    "xtb_A_used": false,
    "xtb_A_success": false,
    "xtb_charge_length_mismatch": false
  },
  "D:213": {
    "id": "D:213",
    "chain": "D",
    "resseq": 213,
    "resname": "VAL",
    "sasa": 0.22585824131965637,
    "partial_charge_B": -0.09339173608157672,
    "F_metal": 0.0,
    "F_P": 0.0,
    "F_hal": 0.0,
    "total_density": 78329.3671875,
    "centroid": [
      4.711621284484863,
      -4.054725646972656,
      -3.541048765182495
    ],
    "dipole_rho": [
      -15181.896484375,
      -46432.3046875,
      -6511.8583984375
    ],
    "curv_rho": 314395072.0,
    "curv_rho_failed": false,
    "gpu_density_B_requested": "vector",
    "gpu_density_B_effective": "vector",
    "gpu_density_B_fallback_from_vector": false,
    "gpu_density_A_requested": null,
    "gpu_density_A_effective": null,
    "gpu_density_A_fallback_from_vector": false,
    "xtb_A_used": false,
    "xtb_A_success": false,
    "xtb_charge_length_mismatch": false
  },
  "D:214": {
    "id": "D:214",
    "chain": "D",
    "resseq": 214,
    "resname": "PRO",
    "sasa": 0.0,
    "partial_charge_B": -0.06000000000000002,
    "F_metal": 0.0,
    "F_P": 0.0,
    "F_hal": 0.0,
    "total_density": 97722.6640625,
    "centroid": [
      4.571162700653076,
      -4.34317684173584,
      -3.6218483448028564
    ],
    "dipole_rho": [
      -21516.60546875,
      -52706.53515625,
      -4781.95361328125
    ],
    "curv_rho": 416088832.0,
    "curv_rho_failed": false,
    "gpu_density_B_requested": "vector",
    "gpu_density_B_effective": "vector",
    "gpu_density_B_fallback_from_vector": false,
    "gpu_density_A_requested": null,
    "gpu_density_A_effective": null,
    "gpu_density_A_fallback_from_vector": false,
    "xtb_A_used": false,
    "xtb_A_success": false,
    "xtb_charge_length_mismatch": false
  },
  "D:215": {
    "id": "D:215",
    "chain": "D",
    "resseq": 215,
    "resname": "LYS",
    "sasa": 0.0,
    "partial_charge_B": 0.11999999999999997,
    "F_metal": 0.0,
    "F_P": 0.0,
    "F_hal": 0.0,
    "total_density": 104390.8984375,
    "centroid": [
      4.558536052703857,
      -4.250898838043213,
      -4.064319133758545
    ],
    "dipole_rho": [
      -20174.93359375,
      -55980.0625,
      4631.81201171875
    ],
    "curv_rho": 424134240.0,
    "curv_rho_failed": false,
    "gpu_density_B_requested": "vector",
    "gpu_density_B_effective": "vector",
    "gpu_density_B_fallback_from_vector": false,
    "gpu_density_A_requested": null,
    "gpu_density_A_effective": null,
    "gpu_density_A_fallback_from_vector": false,
    "xtb_A_used": false,
    "xtb_A_success": false,
    "xtb_charge_length_mismatch": false
  },
  "D:216": {
    "id": "D:216",
    "chain": "D",
    "resseq": 216,
    "resname": "ALA",
    "sasa": 0.06453092396259308,
    "partial_charge_B": -0.06954049570858707,
    "F_metal": 0.0,
    "F_P": 0.0,
    "F_hal": 0.0,
    "total_density": 77471.6640625,
    "centroid": [
      4.842366695404053,
      -4.143959045410156,
      -3.8678722381591797
    ],
    "dipole_rho": [
      -27288.099609375,
      -42274.6796875,
      6784.01416015625
    ],
    "curv_rho": 316401248.0,
    "curv_rho_failed": false,
    "gpu_density_B_requested": "vector",
    "gpu_density_B_effective": "vector",
    "gpu_density_B_fallback_from_vector": false,
    "gpu_density_A_requested": null,
    "gpu_density_A_effective": null,
    "gpu_density_A_fallback_from_vector": false,
    "xtb_A_used": false,
    "xtb_A_success": false,
    "xtb_charge_length_mismatch": false
  },
  "D:217": {
    "id": "D:217",
    "chain": "D",
    "resseq": 217,
    "resname": "GLU",
    "sasa": 0.0,
    "partial_charge_B": -0.54,
    "F_metal": 0.0,
    "F_P": 0.0,
    "F_hal": 0.0,
    "total_density": 90192.3359375,
    "centroid": [
      5.022923946380615,
      -4.397882461547852,
      -3.714344024658203
    ],
    "dipole_rho": [
      -33753.88671875,
      -43670.515625,
      -3124.578857421875
    ],
    "curv_rho": 365721760.0,
    "curv_rho_failed": false,
    "gpu_density_B_requested": "vector",
    "gpu_density_B_effective": "vector",
    "gpu_density_B_fallback_from_vector": false,
    "gpu_density_A_requested": null,
    "gpu_density_A_effective": null,
    "gpu_density_A_fallback_from_vector": false,
    "xtb_A_used": false,
    "xtb_A_success": false,
    "xtb_charge_length_mismatch": false
  },
  "D:218": {
    "id": "D:218",
    "chain": "D",
    "resseq": 218,
    "resname": "TRP",
    "sasa": 0.0,
    "partial_charge_B": 0.11999999999999997,
    "F_metal": 0.0,
    "F_P": 0.0,
    "F_hal": 0.0,
    "total_density": 119354.4296875,
    "centroid": [
      4.835403919219971,
      -4.767829895019531,
      -4.167167663574219
    ],
    "dipole_rho": [
      -33371.82421875,
      -54512.7421875,
      -2356.79541015625
    ],
    "curv_rho": 500079840.0,
    "curv_rho_failed": false,
    "gpu_density_B_requested": "vector",
    "gpu_density_B_effective": "vector",
    "gpu_density_B_fallback_from_vector": false,
    "gpu_density_A_requested": null,
    "gpu_density_A_effective": null,
    "gpu_density_A_fallback_from_vector": false,
    "xtb_A_used": false,
    "xtb_A_success": false,
    "xtb_charge_length_mismatch": false
  },
  "D:219": {
    "id": "D:219",
    "chain": "D",
    "resseq": 219,
    "resname": "THR",
    "sasa": 0.0,
    "partial_charge_B": -0.3,
    "F_metal": 0.0,
    "F_P": 0.0,
    "F_hal": 0.0,
    "total_density": 88273.5234375,
    "centroid": [
      4.840856075286865,
      -4.34270715713501,
      -4.231450080871582
    ],
    "dipole_rho": [
      -37068.71484375,
      -44926.78515625,
      9564.486328125
    ],
    "curv_rho": 369837504.0,
    "curv_rho_failed": false,
    "gpu_density_B_requested": "vector",
    "gpu_density_B_effective": "vector",
    "gpu_density_B_fallback_from_vector": false,
    "gpu_density_A_requested": null,
    "gpu_density_A_effective": null,
    "gpu_density_A_fallback_from_vector": false,
    "xtb_A_used": false,
    "xtb_A_success": false,
    "xtb_charge_length_mismatch": false
  },
  "D:220": {
    "id": "D:220",
    "chain": "D",
    "resseq": 220,
    "resname": "ASN",
    "sasa": 4.241106986999512,
    "partial_charge_B": -0.30000000000000004,
    "F_metal": 0.0,
    "F_P": 0.0,
    "F_hal": 0.0,
    "total_density": 71903.421875,
    "centroid": [
      5.132430553436279,
      -4.249985694885254,
      -4.095948219299316
    ],
    "dipole_rho": [
      -33281.921875,
      -43572.45703125,
      9652.2548828125
    ],
    "curv_rho": 289176064.0,
    "curv_rho_failed": false,
    "gpu_density_B_requested": "vector",
    "gpu_density_B_effective": "vector",
    "gpu_density_B_fallback_from_vector": false,
    "gpu_density_A_requested": null,
    "gpu_density_A_effective": null,
    "gpu_density_A_fallback_from_vector": false,
    "xtb_A_used": false,
    "xtb_A_success": false,
    "xtb_charge_length_mismatch": false
  },
  "D:221": {
    "id": "D:221",
    "chain": "D",
    "resseq": 221,
    "resname": "GLY",
    "sasa": 0.0,
    "partial_charge_B": -0.06000000000000002,
    "F_metal": 0.0,
    "F_P": 0.0,
    "F_hal": 0.0,
    "total_density": 71526.765625,
    "centroid": [
      5.3299560546875,
      -4.3802947998046875,
      -3.9122109413146973
    ],
    "dipole_rho": [
      -29915.708984375,
      -30130.255859375,
      4519.70361328125
    ],
    "curv_rho": 283337408.0,
    "curv_rho_failed": false,
    "gpu_density_B_requested": "vector",
    "gpu_density_B_effective": "vector",
    "gpu_density_B_fallback_from_vector": false,
    "gpu_density_A_requested": null,
    "gpu_density_A_effective": null,
    "gpu_density_A_fallback_from_vector": false,
    "xtb_A_used": false,
    "xtb_A_success": false,
    "xtb_charge_length_mismatch": false
  },
  "D:222": {
    "id": "D:222",
    "chain": "D",
    "resseq": 222,
    "resname": "GLU",
    "sasa": 0.7743710875511169,
    "partial_charge_B": -0.15000000000000005,
    "F_metal": 0.0,
    "F_P": 0.0,
    "F_hal": 0.0,
    "total_density": 73689.390625,
    "centroid": [
      5.536452770233154,
      -4.622127532958984,
      -3.783853769302368
    ],
    "dipole_rho": [
      -35110.51953125,
      -31358.31640625,
      5676.00927734375
    ],
    "curv_rho": 289210208.0,
    "curv_rho_failed": false,
    "gpu_density_B_requested": "vector",
    "gpu_density_B_effective": "vector",
    "gpu_density_B_fallback_from_vector": false,
    "gpu_density_A_requested": null,
    "gpu_density_A_effective": null,
    "gpu_density_A_fallback_from_vector": false,
    "xtb_A_used": false,
    "xtb_A_success": false,
    "xtb_charge_length_mismatch": false
  },
  "D:223": {
    "id": "D:223",
    "chain": "D",
    "resseq": 223,
    "resname": "VAL",
    "sasa": 0.0,
    "partial_charge_B": -0.06000000000000002,
    "F_metal": 0.0,
    "F_P": 0.0,
    "F_hal": 0.0,
    "total_density": 97130.921875,
    "centroid": [
      5.367063522338867,
      -4.887660980224609,
      -3.714141607284546
    ],
    "dipole_rho": [
      -45401.08203125,
      -41516.92578125,
      -8258.8046875
    ],
    "curv_rho": 380251488.0,
    "curv_rho_failed": false,
    "gpu_density_B_requested": "vector",
    "gpu_density_B_effective": "vector",
    "gpu_density_B_fallback_from_vector": false,
    "gpu_density_A_requested": null,
    "gpu_density_A_effective": null,
    "gpu_density_A_fallback_from_vector": false,
    "xtb_A_used": false,
    "xtb_A_success": false,
    "xtb_charge_length_mismatch": false
  },
  "D:224": {
    "id": "D:224",
    "chain": "D",
    "resseq": 224,
    "resname": "TYR",
    "sasa": 0.0,
    "partial_charge_B": -0.3,
    "F_metal": 0.0,
    "F_P": 0.0,
    "F_hal": 0.0,
    "total_density": 122342.9453125,
    "centroid": [
      5.033229351043701,
      -4.841399192810059,
      -3.6930389404296875
    ],
    "dipole_rho": [
      -48817.43359375,
      -37140.16796875,
      9363.6884765625
    ],
    "curv_rho": 491951616.0,
    "curv_rho_failed": false,
    "gpu_density_B_requested": "vector",
    "gpu_density_B_effective": "vector",
    "gpu_density_B_fallback_from_vector": false,
    "gpu_density_A_requested": null,
    "gpu_density_A_effective": null,
    "gpu_density_A_fallback_from_vector": false,
    "xtb_A_used": false,
    "xtb_A_success": false,
    "xtb_charge_length_mismatch": false
  },
  "D:225": {
    "id": "D:225",
    "chain": "D",
    "resseq": 225,
    "resname": "LYS",
    "sasa": 2.902409553527832,
    "partial_charge_B": 0.29999999999999993,
    "F_metal": 0.0,
    "F_P": 0.0,
    "F_hal": 0.0,
    "total_density": 86175.5234375,
    "centroid": [
      5.338785171508789,
      -4.786807060241699,
      -4.268427848815918
    ],
    "dipole_rho": [
      -49623.06640625,
      -37905.375,
      8534.7890625
    ],
    "curv_rho": 360588704.0,
    "curv_rho_failed": false,
    "gpu_density_B_requested": "vector",
    "gpu_density_B_effective": "vector",
    "gpu_density_B_fallback_from_vector": false,
    "gpu_density_A_requested": null,
    "gpu_density_A_effective": null,
    "gpu_density_A_fallback_from_vector": false,
    "xtb_A_used": false,
    "xtb_A_success": false,
    "xtb_charge_length_mismatch": false
  },
  "D:226": {
    "id": "D:226",
    "chain": "D",
    "resseq": 226,
    "resname": "SER",
    "sasa": 0.0,
    "partial_charge_B": -0.3,
    "F_metal": 0.0,
    "F_P": 0.0,
    "F_hal": 0.0,
    "total_density": 104225.3046875,
    "centroid": [
      5.291135311126709,
      -5.112966060638428,
      -4.336230278015137
    ],
    "dipole_rho": [
      -59317.89453125,
      -31849.525390625,
      2779.64208984375
    ],
    "curv_rho": 424939904.0,
    "curv_rho_failed": false,
    "gpu_density_B_requested": "vector",
    "gpu_density_B_effective": "vector",
    "gpu_density_B_fallback_from_vector": false,
    "gpu_density_A_requested": null,
    "gpu_density_A_effective": null,
    "gpu_density_A_fallback_from_vector": false,
    "xtb_A_used": false,
    "xtb_A_success": false,
    "xtb_charge_length_mismatch": false
  },
  "D:227": {
    "id": "D:227",
    "chain": "D",
    "resseq": 227,
    "resname": "ALA",
    "sasa": 0.0,
    "partial_charge_B": -0.06000000000000002,
    "F_metal": 0.0,
    "F_P": 0.0,
    "F_hal": 0.0,
    "total_density": 116624.7421875,
    "centroid": [
      5.042943954467773,
      -5.107151985168457,
      -4.3229756355285645
    ],
    "dipole_rho": [
      -51284.10546875,
      -28418.201171875,
      -6378.83935546875
    ],
    "curv_rho": 492117408.0,
    "curv_rho_failed": false,
    "gpu_density_B_requested": "vector",
    "gpu_density_B_effective": "vector",
    "gpu_density_B_fallback_from_vector": false,
    "gpu_density_A_requested": null,
    "gpu_density_A_effective": null,
    "gpu_density_A_fallback_from_vector": false,
    "xtb_A_used": false,
    "xtb_A_success": false,
    "xtb_charge_length_mismatch": false
  },
  "D:228": {
    "id": "D:228",
    "chain": "D",
    "resseq": 228,
    "resname": "ARG",
    "sasa": 0.0,
    "partial_charge_B": 0.4799999999999999,
    "F_metal": 0.0,
    "F_P": 0.0,
    "F_hal": 0.0,
    "total_density": 116806.9453125,
    "centroid": [
      4.96710729598999,
      -4.890841960906982,
      -4.558412075042725
    ],
    "dipole_rho": [
      -50198.54296875,
      -54679.03515625,
      -2614.6396484375
    ],
    "curv_rho": 476837376.0,
    "curv_rho_failed": false,
    "gpu_density_B_requested": "vector",
    "gpu_density_B_effective": "vector",
    "gpu_density_B_fallback_from_vector": false,
    "gpu_density_A_requested": null,
    "gpu_density_A_effective": null,
    "gpu_density_A_fallback_from_vector": false,
    "xtb_A_used": false,
    "xtb_A_success": false,
    "xtb_charge_length_mismatch": false
  },
  "D:229": {
    "id": "D:229",
    "chain": "D",
    "resseq": 229,
    "resname": "LEU",
    "sasa": 0.0,
    "partial_charge_B": -0.06000000000000002,
    "F_metal": 0.0,
    "F_P": 0.0,
    "F_hal": 0.0,
    "total_density": 109433.6484375,
    "centroid": [
      5.128669261932373,
      -5.088290691375732,
      -4.751956462860107
    ],
    "dipole_rho": [
      -57034.82421875,
      -43534.4140625,
      2320.662353515625
    ],
    "curv_rho": 455860992.0,
    "curv_rho_failed": false,
    "gpu_density_B_requested": "vector",
    "gpu_density_B_effective": "vector",
    "gpu_density_B_fallback_from_vector": false,
    "gpu_density_A_requested": null,
    "gpu_density_A_effective": null,
    "gpu_density_A_fallback_from_vector": false,
    "xtb_A_used": false,
    "xtb_A_success": false,
    "xtb_charge_length_mismatch": false
  },
  "D:230": {
    "id": "D:230",
    "chain": "D",
    "resseq": 230,
    "resname": "ALA",
    "sasa": 0.0,
    "partial_charge_B": -0.06000000000000002,
    "F_metal": 0.0,
    "F_P": 0.0,
    "F_hal": 0.0,
    "total_density": 122850.046875,
    "centroid": [
      4.964474678039551,
      -5.321686267852783,
      -4.740165710449219
    ],
    "dipole_rho": [
      -54609.99609375,
      -28501.9453125,
      -2762.3330078125
    ],
    "curv_rho": 530923008.0,
    "curv_rho_failed": false,
    "gpu_density_B_requested": "vector",
    "gpu_density_B_effective": "vector",
    "gpu_density_B_fallback_from_vector": false,
    "gpu_density_A_requested": null,
    "gpu_density_A_effective": null,
    "gpu_density_A_fallback_from_vector": false,
    "xtb_A_used": false,
    "xtb_A_success": false,
    "xtb_charge_length_mismatch": false
  },
  "D:231": {
    "id": "D:231",
    "chain": "D",
    "resseq": 231,
    "resname": "VAL",
    "sasa": 0.0,
    "partial_charge_B": -0.06000000000000002,
    "F_metal": 0.0,
    "F_P": 0.0,
    "F_hal": 0.0,
    "total_density": 126519.6484375,
    "centroid": [
      4.748091697692871,
      -5.143122673034668,
      -4.646852970123291
    ],
    "dipole_rho": [
      -37725.68359375,
      -22572.15234375,
      2570.738525390625
    ],
    "curv_rho": 579175168.0,
    "curv_rho_failed": false,
    "gpu_density_B_requested": "vector",
    "gpu_density_B_effective": "vector",
    "gpu_density_B_fallback_from_vector": false,
    "gpu_density_A_requested": null,
    "gpu_density_A_effective": null,
    "gpu_density_A_fallback_from_vector": false,
    "xtb_A_used": false,
    "xtb_A_success": false,
    "xtb_charge_length_mismatch": false
  },
  "D:232": {
    "id": "D:232",
    "chain": "D",
    "resseq": 232,
    "resname": "GLU",
    "sasa": 0.0,
    "partial_charge_B": -0.54,
    "F_metal": 0.0,
    "F_P": 0.0,
    "F_hal": 0.0,
    "total_density": 124684.9453125,
    "centroid": [
      4.786281108856201,
      -5.043069839477539,
      -5.048825263977051
    ],
    "dipole_rho": [
      -47489.3828125,
      -51506.34375,
      -8068.9052734375
    ],
    "curv_rho": 530308864.0,
    "curv_rho_failed": false,
    "gpu_density_B_requested": "vector",
    "gpu_density_B_effective": "vector",
    "gpu_density_B_fallback_from_vector": false,
    "gpu_density_A_requested": null,
    "gpu_density_A_effective": null,
    "gpu_density_A_fallback_from_vector": false,
    "xtb_A_used": false,
    "xtb_A_success": false,
    "xtb_charge_length_mismatch": false
  },
  "D:233": {
    "id": "D:233",
    "chain": "D",
    "resseq": 233,
    "resname": "GLY",
    "sasa": 0.0,
    "partial_charge_B": -0.06000000000000002,
    "F_metal": 0.0,
    "F_P": 0.0,
    "F_hal": 0.0,
    "total_density": 126527.71875,
    "centroid": [
      4.787176132202148,
      -5.359013080596924,
      -5.190505027770996
    ],
    "dipole_rho": [
      -47877.953125,
      -32221.900390625,
      -690.2092895507812
    ],
    "curv_rho": 560410112.0,
    "curv_rho_failed": false,
    "gpu_density_B_requested": "vector",
    "gpu_density_B_effective": "vector",
    "gpu_density_B_fallback_from_vector": false,
    "gpu_density_A_requested": null,
    "gpu_density_A_effective": null,
    "gpu_density_A_fallback_from_vector": false,
    "xtb_A_used": false,
    "xtb_A_success": false,
    "xtb_charge_length_mismatch": false
  },
  "D:234": {
    "id": "D:234",
    "chain": "D",
    "resseq": 234,
    "resname": "LEU",
    "sasa": 0.0,
    "partial_charge_B": -0.06000000000000002,
    "F_metal": 0.0,
    "F_P": 0.0,
    "F_hal": 0.0,
    "total_density": 140184.3125,
    "centroid": [
      4.712169170379639,
      -5.516974449157715,
      -4.966391086578369
    ],
    "dipole_rho": [
      -42092.9453125,
      -16664.39453125,
      1714.9681396484375
    ],
    "curv_rho": 641652352.0,
    "curv_rho_failed": false,
    "gpu_density_B_requested": "vector",
    "gpu_density_B_effective": "vector",
    "gpu_density_B_fallback_from_vector": false,
    "gpu_density_A_requested": null,
    "gpu_density_A_effective": null,
    "gpu_density_A_fallback_from_vector": false,
    "xtb_A_used": false,
    "xtb_A_success": false,
    "xtb_charge_length_mismatch": false
  },
  "D:235": {
    "id": "D:235",
    "chain": "D",
    "resseq": 235,
    "resname": "TRP",
    "sasa": 0.0,
    "partial_charge_B": 0.11999999999999997,
    "F_metal": 0.0,
    "F_P": 0.0,
    "F_hal": 0.0,
    "total_density": 153696.734375,
    "centroid": [
      4.3462958335876465,
      -5.128779411315918,
      -5.13173770904541
    ],
    "dipole_rho": [
      -31925.6640625,
      -40636.3046875,
      -3742.724365234375
    ],
    "curv_rho": 681358528.0,
    "curv_rho_failed": false,
    "gpu_density_B_requested": "vector",
    "gpu_density_B_effective": "vector",
    "gpu_density_B_fallback_from_vector": false,
    "gpu_density_A_requested": null,
    "gpu_density_A_effective": null,
    "gpu_density_A_fallback_from_vector": false,
    "xtb_A_used": false,
    "xtb_A_success": false,
    "xtb_charge_length_mismatch": false
  },
  "D:236": {
    "id": "D:236",
    "chain": "D",
    "resseq": 236,
    "resname": "GLN",
    "sasa": 0.0,
    "partial_charge_B": -0.12,
    "F_metal": 0.0,
    "F_P": 0.0,
    "F_hal": 0.0,
    "total_density": 132129.609375,
    "centroid": [
      4.449415683746338,
      -5.108250141143799,
      -5.487778186798096
    ],
    "dipole_rho": [
      -34953.63671875,
      -35512.7109375,
      -248.1815948486328
    ],
    "curv_rho": 604745728.0,
    "curv_rho_failed": false,
    "gpu_density_B_requested": "vector",
    "gpu_density_B_effective": "vector",
    "gpu_density_B_fallback_from_vector": false,
    "gpu_density_A_requested": null,
    "gpu_density_A_effective": null,
    "gpu_density_A_fallback_from_vector": false,
    "xtb_A_used": false,
    "xtb_A_success": false,
    "xtb_charge_length_mismatch": false
  },
  "D:237": {
    "id": "D:237",
    "chain": "D",
    "resseq": 237,
    "resname": "GLU",
    "sasa": 0.0,
    "partial_charge_B": -0.54,
    "F_metal": 0.0,
    "F_P": 0.0,
    "F_hal": 0.0,
    "total_density": 123709.0859375,
    "centroid": [
      4.790143966674805,
      -5.404982089996338,
      -5.5296854972839355
    ],
    "dipole_rho": [
      -55054.7109375,
      -35925.6796875,
      6070.359375
    ],
    "curv_rho": 553405952.0,
    "curv_rho_failed": false,
    "gpu_density_B_requested": "vector",
    "gpu_density_B_effective": "vector",
    "gpu_density_B_fallback_from_vector": false,
    "gpu_density_A_requested": null,
    "gpu_density_A_effective": null,
    "gpu_density_A_fallback_from_vector": false,
    "xtb_A_used": false,
    "xtb_A_success": false,
    "xtb_charge_length_mismatch": false
  },
  "D:238": {
    "id": "D:238",
    "chain": "D",
    "resseq": 238,
    "resname": "VAL",
    "sasa": 0.0,
    "partial_charge_B": -0.06000000000000002,
    "F_metal": 0.0,
    "F_P": 0.0,
    "F_hal": 0.0,
    "total_density": 138091.25,
    "centroid": [
      4.562294960021973,
      -5.653807163238525,
      -5.515527725219727
    ],
    "dipole_rho": [
      -43266.71875,
      -19895.947265625,
      5691.50439453125
    ],
    "curv_rho": 640787648.0,
    "curv_rho_failed": false,
    "gpu_density_B_requested": "vector",
    "gpu_density_B_effective": "vector",
    "gpu_density_B_fallback_from_vector": false,
    "gpu_density_A_requested": null,
    "gpu_density_A_effective": null,
    "gpu_density_A_fallback_from_vector": false,
    "xtb_A_used": false,
    "xtb_A_success": false,
    "xtb_charge_length_mismatch": false
  },
  "D:239": {
    "id": "D:239",
    "chain": "D",
    "resseq": 239,
    "resname": "PHE",
    "sasa": 0.0,
    "partial_charge_B": -0.06000000000000002,
    "F_metal": 0.0,
    "F_P": 0.0,
    "F_hal": 0.0,
    "total_density": 148859.390625,
    "centroid": [
      4.356417179107666,
      -5.589287281036377,
      -5.941415786743164
    ],
    "dipole_rho": [
      -46254.828125,
      -27389.537109375,
      6659.86669921875
    ],
    "curv_rho": 665026688.0,
    "curv_rho_failed": false,
    "gpu_density_B_requested": "vector",
    "gpu_density_B_effective": "vector",
    "gpu_density_B_fallback_from_vector": false,
    "gpu_density_A_requested": null,
    "gpu_density_A_effective": null,
    "gpu_density_A_fallback_from_vector": false,
    "xtb_A_used": false,
    "xtb_A_success": false,
    "xtb_charge_length_mismatch": false
  },
  "D:240": {
    "id": "D:240",
    "chain": "D",
    "resseq": 240,
    "resname": "ASP",
    "sasa": 0.0,
    "partial_charge_B": -0.54,
    "F_metal": 0.0,
    "F_P": 0.0,
    "F_hal": 0.0,
    "total_density": 146220.796875,
    "centroid": [
      4.413164138793945,
      -6.051858901977539,
      -5.708194255828857
    ],
    "dipole_rho": [
      -35184.1171875,
      -3985.815673828125,
      2267.187744140625
    ],
    "curv_rho": 668464704.0,
    "curv_rho_failed": false,
    "gpu_density_B_requested": "vector",
    "gpu_density_B_effective": "vector",
    "gpu_density_B_fallback_from_vector": false,
    "gpu_density_A_requested": null,
    "gpu_density_A_effective": null,
    "gpu_density_A_fallback_from_vector": false,
    "xtb_A_used": false,
    "xtb_A_success": false,
    "xtb_charge_length_mismatch": false
  },
  "D:241": {
    "id": "D:241",
    "chain": "D",
    "resseq": 241,
    "resname": "TRP",
    "sasa": 0.0,
    "partial_charge_B": 0.11999999999999997,
    "F_metal": 0.0,
    "F_P": 0.0,
    "F_hal": 0.0,
    "total_density": 169215.421875,
    "centroid": [
      3.9944417476654053,
      -6.123990535736084,
      -5.553396224975586
    ],
    "dipole_rho": [
      -29095.705078125,
      10840.978515625,
      -533.7042846679688
    ],
    "curv_rho": 791294400.0,
    "curv_rho_failed": false,
    "gpu_density_B_requested": "vector",
    "gpu_density_B_effective": "vector",
    "gpu_density_B_fallback_from_vector": false,
    "gpu_density_A_requested": null,
    "gpu_density_A_effective": null,
    "gpu_density_A_fallback_from_vector": false,
    "xtb_A_used": false,
    "xtb_A_success": false,
    "xtb_charge_length_mismatch": false
  },
  "D:242": {
    "id": "D:242",
    "chain": "D",
    "resseq": 242,
    "resname": "ASN",
    "sasa": 0.0,
    "partial_charge_B": -0.12,
    "F_metal": 0.0,
    "F_P": 0.0,
    "F_hal": 0.0,
    "total_density": 156836.921875,
    "centroid": [
      4.237170696258545,
      -6.303175926208496,
      -5.483436584472656
    ],
    "dipole_rho": [
      -35373.28515625,
      9106.203125,
      -14760.1767578125
    ],
    "curv_rho": 698226624.0,
    "curv_rho_failed": false,
    "gpu_density_B_requested": "vector",
    "gpu_density_B_effective": "vector",
    "gpu_density_B_fallback_from_vector": false,
    "gpu_density_A_requested": null,
    "gpu_density_A_effective": null,
    "gpu_density_A_fallback_from_vector": false,
    "xtb_A_used": false,
    "xtb_A_success": false,
    "xtb_charge_length_mismatch": false
  },
  "D:243": {
    "id": "D:243",
    "chain": "D",
    "resseq": 243,
    "resname": "GLU",
    "sasa": 0.0,
    "partial_charge_B": -0.54,
    "F_metal": 0.0,
    "F_P": 0.0,
    "F_hal": 0.0,
    "total_density": 139326.671875,
    "centroid": [
      4.663229942321777,
      -6.008457660675049,
      -5.369589328765869
    ],
    "dipole_rho": [
      -42019.9375,
      2372.888916015625,
      3473.82568359375
    ],
    "curv_rho": 624937152.0,
    "curv_rho_failed": false,
    "gpu_density_B_requested": "vector",
    "gpu_density_B_effective": "vector",
    "gpu_density_B_fallback_from_vector": false,
    "gpu_density_A_requested": null,
    "gpu_density_A_effective": null,
    "gpu_density_A_fallback_from_vector": false,
    "xtb_A_used": false,
    "xtb_A_success": false,
    "xtb_charge_length_mismatch": false
  },
  "D:244": {
    "id": "D:244",
    "chain": "D",
    "resseq": 244,
    "resname": "SER",
    "sasa": 0.0,
    "partial_charge_B": -0.3,
    "F_metal": 0.0,
    "F_P": 0.0,
    "F_hal": 0.0,
    "total_density": 147176.859375,
    "centroid": [
      4.426105499267578,
      -5.842926025390625,
      -5.153078556060791
    ],
    "dipole_rho": [
      -31330.662109375,
      -3869.66943359375,
      -5582.17529296875
    ],
    "curv_rho": 695948480.0,
    "curv_rho_failed": false,
    "gpu_density_B_requested": "vector",
    "gpu_density_B_effective": "vector",
    "gpu_density_B_fallback_from_vector": false,
    "gpu_density_A_requested": null,
    "gpu_density_A_effective": null,
    "gpu_density_A_fallback_from_vector": false,
    "xtb_A_used": false,
    "xtb_A_success": false,
    "xtb_charge_length_mismatch": false
  },
  "D:245": {
    "id": "D:245",
    "chain": "D",
    "resseq": 245,
    "resname": "ALA",
    "sasa": 0.0,
    "partial_charge_B": -0.06000000000000002,
    "F_metal": 0.0,
    "F_P": 0.0,
    "F_hal": 0.0,
    "total_density": 152250.84375,
    "centroid": [
      4.253701210021973,
      -6.027338027954102,
      -5.0052714347839355
    ],
    "dipole_rho": [
      -38568.0390625,
      7615.880859375,
      -17827.169921875
    ],
    "curv_rho": 712227520.0,
    "curv_rho_failed": false,
    "gpu_density_B_requested": "vector",
    "gpu_density_B_effective": "vector",
    "gpu_density_B_fallback_from_vector": false,
    "gpu_density_A_requested": null,
    "gpu_density_A_effective": null,
    "gpu_density_A_fallback_from_vector": false,
    "xtb_A_used": false,
    "xtb_A_success": false,
    "xtb_charge_length_mismatch": false
  },
  "D:246": {
    "id": "D:246",
    "chain": "D",
    "resseq": 246,
    "resname": "PHE",
    "sasa": 0.0,
    "partial_charge_B": -0.06000000000000002,
    "F_metal": 0.0,
    "F_P": 0.0,
    "F_hal": 0.0,
    "total_density": 140215.1875,
    "centroid": [
      4.645453929901123,
      -6.229727745056152,
      -4.930864334106445
    ],
    "dipole_rho": [
      -39895.16015625,
      26190.826171875,
      -10959.7626953125
    ],
    "curv_rho": 626102080.0,
    "curv_rho_failed": false,
    "gpu_density_B_requested": "vector",
    "gpu_density_B_effective": "vector",
    "gpu_density_B_fallback_from_vector": false,
    "gpu_density_A_requested": null,
    "gpu_density_A_effective": null,
    "gpu_density_A_fallback_from_vector": false,
    "xtb_A_used": false,
    "xtb_A_success": false,
    "xtb_charge_length_mismatch": false
  },
  "D:247": {
    "id": "D:247",
    "chain": "D",
    "resseq": 247,
    "resname": "SER",
    "sasa": 0.0,
    "partial_charge_B": -0.3,
    "F_metal": 0.0,
    "F_P": 0.0,
    "F_hal": 0.0,
    "total_density": 133921.375,
    "centroid": [
      4.822140216827393,
      -5.971499443054199,
      -4.831107139587402
    ],
    "dipole_rho": [
      -30428.26171875,
      3542.303466796875,
      -851.2903442382812
    ],
    "curv_rho": 601801216.0,
    "curv_rho_failed": false,
    "gpu_density_B_requested": "vector",
    "gpu_density_B_effective": "vector",
    "gpu_density_B_fallback_from_vector": false,
    "gpu_density_A_requested": null,
    "gpu_density_A_effective": null,
    "gpu_density_A_fallback_from_vector": false,
    "xtb_A_used": false,
    "xtb_A_success": false,
    "xtb_charge_length_mismatch": false
  },
  "D:248": {
    "id": "D:248",
    "chain": "D",
    "resseq": 248,
    "resname": "VAL",
    "sasa": 0.0,
    "partial_charge_B": -0.06000000000000002,
    "F_metal": 0.0,
    "F_P": 0.0,
    "F_hal": 0.0,
    "total_density": 146648.46875,
    "centroid": [
      4.539896011352539,
      -5.775191783905029,
      -4.642469882965088
    ],
    "dipole_rho": [
      -34119.2890625,
      621.4022216796875,
      -10160.5693359375
    ],
    "curv_rho": 679291520.0,
    "curv_rho_failed": false,
    "gpu_density_B_requested": "vector",
    "gpu_density_B_effective": "vector",
    "gpu_density_B_fallback_from_vector": false,
    "gpu_density_A_requested": null,
    "gpu_density_A_effective": null,
    "gpu_density_A_fallback_from_vector": false,
    "xtb_A_used": false,
    "xtb_A_success": false,
    "xtb_charge_length_mismatch": false
  },
  "D:249": {
    "id": "D:249",
    "chain": "D",
    "resseq": 249,
    "resname": "HIS",
    "sasa": 0.0,
    "partial_charge_B": 0.29999999999999993,
    "F_metal": 0.0,
    "F_P": 0.0,
    "F_hal": 0.0,
    "total_density": 152508.890625,
    "centroid": [
      4.398984909057617,
      -5.957031726837158,
      -4.450488090515137
    ],
    "dipole_rho": [
      -23192.845703125,
      11521.7705078125,
      -12279.6484375
    ],
    "curv_rho": 702951040.0,
    "curv_rho_failed": false,
    "gpu_density_B_requested": "vector",
    "gpu_density_B_effective": "vector",
    "gpu_density_B_fallback_from_vector": false,
    "gpu_density_A_requested": null,
    "gpu_density_A_effective": null,
    "gpu_density_A_fallback_from_vector": false,
    "xtb_A_used": false,
    "xtb_A_success": false,
    "xtb_charge_length_mismatch": false
  },
  "D:250": {
    "id": "D:250",
    "chain": "D",
    "resseq": 250,
    "resname": "ALA",
    "sasa": 0.0,
    "partial_charge_B": -0.06000000000000002,
    "F_metal": 0.0,
    "F_P": 0.0,
    "F_hal": 0.0,
    "total_density": 129545.828125,
    "centroid": [
      4.739261150360107,
      -6.221454620361328,
      -4.508586883544922
    ],
    "dipole_rho": [
      -36329.6953125,
      16393.369140625,
      -14103.3759765625
    ],
    "curv_rho": 570899584.0,
    "curv_rho_failed": false,
    "gpu_density_B_requested": "vector",
    "gpu_density_B_effective": "vector",
    "gpu_density_B_fallback_from_vector": false,
    "gpu_density_A_requested": null,
    "gpu_density_A_effective": null,
    "gpu_density_A_fallback_from_vector": false,
    "xtb_A_used": false,
    "xtb_A_success": false,
    "xtb_charge_length_mismatch": false
  },
  "D:251": {
    "id": "D:251",
    "chain": "D",
    "resseq": 251,
    "resname": "VAL",
    "sasa": 0.0,
    "partial_charge_B": -0.06000000000000002,
    "F_metal": 0.0,
    "F_P": 0.0,
    "F_hal": 0.0,
    "total_density": 124521.671875,
    "centroid": [
      5.018588542938232,
      -6.01521110534668,
      -4.451263427734375
    ],
    "dipole_rho": [
      -36342.2109375,
      10426.4453125,
      -3803.998046875
    ],
    "curv_rho": 533522752.0,
    "curv_rho_failed": false,
    "gpu_density_B_requested": "vector",
    "gpu_density_B_effective": "vector",
    "gpu_density_B_fallback_from_vector": false,
    "gpu_density_A_requested": null,
    "gpu_density_A_effective": null,
    "gpu_density_A_fallback_from_vector": false,
    "xtb_A_used": false,
    "xtb_A_success": false,
    "xtb_charge_length_mismatch": false
  },
  "D:252": {
    "id": "D:252",
    "chain": "D",
    "resseq": 252,
    "resname": "TYR",
    "sasa": 0.0,
    "partial_charge_B": -0.3,
    "F_metal": 0.0,
    "F_P": 0.0,
    "F_hal": 0.0,
    "total_density": 140252.28125,
    "centroid": [
      4.95208740234375,
      -5.550343036651611,
      -4.292426586151123
    ],
    "dipole_rho": [
      -39925.7265625,
      -5789.17822265625,
      -2005.8052978515625
    ],
    "curv_rho": 582409856.0,
    "curv_rho_failed": false,
    "gpu_density_B_requested": "vector",
    "gpu_density_B_effective": "vector",
    "gpu_density_B_fallback_from_vector": false,
    "gpu_density_A_requested": null,
    "gpu_density_A_effective": null,
    "gpu_density_A_fallback_from_vector": false,
    "xtb_A_used": false,
    "xtb_A_success": false,
    "xtb_charge_length_mismatch": false
  },
  "D:253": {
    "id": "D:253",
    "chain": "D",
    "resseq": 253,
    "resname": "ASP",
    "sasa": 0.0,
    "partial_charge_B": -0.54,
    "F_metal": 0.0,
    "F_P": 0.0,
    "F_hal": 0.0,
    "total_density": 143280.4375,
    "centroid": [
      4.64995813369751,
      -5.721643924713135,
      -4.0337371826171875
    ],
    "dipole_rho": [
      -34087.15234375,
      3369.83935546875,
      -7552.5869140625
    ],
    "curv_rho": 636304704.0,
    "curv_rho_failed": false,
    "gpu_density_B_requested": "vector",
    "gpu_density_B_effective": "vector",
    "gpu_density_B_fallback_from_vector": false,
    "gpu_density_A_requested": null,
    "gpu_density_A_effective": null,
    "gpu_density_A_fallback_from_vector": false,
    "xtb_A_used": false,
    "xtb_A_success": false,
    "xtb_charge_length_mismatch": false
  },
  "D:254": {
    "id": "D:254",
    "chain": "D",
    "resseq": 254,
    "resname": "ALA",
    "sasa": 0.0,
    "partial_charge_B": -0.06000000000000002,
    "F_metal": 0.0,
    "F_P": 0.0,
    "F_hal": 0.0,
    "total_density": 129561.4453125,
    "centroid": [
      4.8719587326049805,
      -6.009764194488525,
      -3.9880123138427734
    ],
    "dipole_rho": [
      -34714.82421875,
      10162.18359375,
      -13727.39453125
    ],
    "curv_rho": 556435840.0,
    "curv_rho_failed": false,
    "gpu_density_B_requested": "vector",
    "gpu_density_B_effective": "vector",
    "gpu_density_B_fallback_from_vector": false,
    "gpu_density_A_requested": null,
    "gpu_density_A_effective": null,
    "gpu_density_A_fallback_from_vector": false,
    "xtb_A_used": false,
    "xtb_A_success": false,
    "xtb_charge_length_mismatch": false
  },
  "D:255": {
    "id": "D:255",
    "chain": "D",
    "resseq": 255,
    "resname": "LEU",
    "sasa": 0.0,
    "partial_charge_B": -0.06000000000000002,
    "F_metal": 0.0,
    "F_P": 0.0,
    "F_hal": 0.0,
    "total_density": 121261.6015625,
    "centroid": [
      5.121548652648926,
      -5.891971111297607,
      -3.949216604232788
    ],
    "dipole_rho": [
      -45955.390625,
      9693.8564453125,
      -9924.21484375
    ],
    "curv_rho": 503120480.0,
    "curv_rho_failed": false,
    "gpu_density_B_requested": "vector",
    "gpu_density_B_effective": "vector",
    "gpu_density_B_fallback_from_vector": false,
    "gpu_density_A_requested": null,
    "gpu_density_A_effective": null,
    "gpu_density_A_fallback_from_vector": false,
    "xtb_A_used": false,
    "xtb_A_success": false,
    "xtb_charge_length_mismatch": false
  },
  "D:256": {
    "id": "D:256",
    "chain": "D",
    "resseq": 256,
    "resname": "PHE",
    "sasa": 0.0,
    "partial_charge_B": -0.06000000000000002,
    "F_metal": 0.0,
    "F_P": 0.0,
    "F_hal": 0.0,
    "total_density": 132690.78125,
    "centroid": [
      5.078933238983154,
      -5.442638874053955,
      -3.846738576889038
    ],
    "dipole_rho": [
      -43661.66015625,
      -12990.7802734375,
      -3444.21630859375
    ],
    "curv_rho": 529468736.0,
    "curv_rho_failed": false,
    "gpu_density_B_requested": "vector",
    "gpu_density_B_effective": "vector",
    "gpu_density_B_fallback_from_vector": false,
    "gpu_density_A_requested": null,
    "gpu_density_A_effective": null,
    "gpu_density_A_fallback_from_vector": false,
    "xtb_A_used": false,
    "xtb_A_success": false,
    "xtb_charge_length_mismatch": false
  },
  "D:257": {
    "id": "D:257",
    "chain": "D",
    "resseq": 257,
    "resname": "GLY",
    "sasa": 0.0,
    "partial_charge_B": -0.06000000000000002,
    "F_metal": 0.0,
    "F_P": 0.0,
    "F_hal": 0.0,
    "total_density": 127988.65625,
    "centroid": [
      4.86694860458374,
      -5.525400638580322,
      -3.7153024673461914
    ],
    "dipole_rho": [
      -28084.19140625,
      1577.2926025390625,
      -11359.3447265625
    ],
    "curv_rho": 566667136.0,
    "curv_rho_failed": false,
    "gpu_density_B_requested": "vector",
    "gpu_density_B_effective": "vector",
    "gpu_density_B_fallback_from_vector": false,
    "gpu_density_A_requested": null,
    "gpu_density_A_effective": null,
    "gpu_density_A_fallback_from_vector": false,
    "xtb_A_used": false,
    "xtb_A_success": false,
    "xtb_charge_length_mismatch": false
  },
  "D:258": {
    "id": "D:258",
    "chain": "D",
    "resseq": 258,
    "resname": "GLN",
    "sasa": 0.0,
    "partial_charge_B": -0.12,
    "F_metal": 0.0,
    "F_P": 0.0,
    "F_hal": 0.0,
    "total_density": 138257.140625,
    "centroid": [
      4.744030475616455,
      -5.835150718688965,
      -3.5208325386047363
    ],
    "dipole_rho": [
      -37245.2578125,
      6406.6416015625,
      -14387.89453125
    ],
    "curv_rho": 591050752.0,
    "curv_rho_failed": false,
    "gpu_density_B_requested": "vector",
    "gpu_density_B_effective": "vector",
    "gpu_density_B_fallback_from_vector": false,
    "gpu_density_A_requested": null,
    "gpu_density_A_effective": null,
    "gpu_density_A_fallback_from_vector": false,
    "xtb_A_used": false,
    "xtb_A_success": false,
    "xtb_charge_length_mismatch": false
  },
  "D:259": {
    "id": "D:259",
    "chain": "D",
    "resseq": 259,
    "resname": "PHE",
    "sasa": 0.0,
    "partial_charge_B": -0.06000000000000002,
    "F_metal": 0.0,
    "F_P": 0.0,
    "F_hal": 0.0,
    "total_density": 130789.0859375,
    "centroid": [
      5.086440563201904,
      -5.574713706970215,
      -3.3924190998077393
    ],
    "dipole_rho": [
      -63602.23046875,
      -4563.90185546875,
      -22102.3125
    ],
    "curv_rho": 512036416.0,
    "curv_rho_failed": false,
    "gpu_density_B_requested": "vector",
    "gpu_density_B_effective": "vector",
    "gpu_density_B_fallback_from_vector": false,
    "gpu_density_A_requested": null,
    "gpu_density_A_effective": null,
    "gpu_density_A_fallback_from_vector": false,
    "xtb_A_used": false,
    "xtb_A_success": false,
    "xtb_charge_length_mismatch": false
  },
  "D:260": {
    "id": "D:260",
    "chain": "D",
    "resseq": 260,
    "resname": "VAL",
    "sasa": 0.0,
    "partial_charge_B": -0.06000000000000002,
    "F_metal": 0.0,
    "F_P": 0.0,
    "F_hal": 0.0,
    "total_density": 129161.7265625,
    "centroid": [
      4.937500476837158,
      -5.339488506317139,
      -3.3848230838775635
    ],
    "dipole_rho": [
      -38122.9921875,
      -15933.3359375,
      -10046.185546875
    ],
    "curv_rho": 549719872.0,
    "curv_rho_failed": false,
    "gpu_density_B_requested": "vector",
    "gpu_density_B_effective": "vector",
    "gpu_density_B_fallback_from_vector": false,
    "gpu_density_A_requested": null,
    "gpu_density_A_effective": null,
    "gpu_density_A_fallback_from_vector": false,
    "xtb_A_used": false,
    "xtb_A_success": false,
    "xtb_charge_length_mismatch": false
  },
  "D:261": {
    "id": "D:261",
    "chain": "D",
    "resseq": 261,
    "resname": "ARG",
    "sasa": 0.0,
    "partial_charge_B": 0.4799999999999999,
    "F_metal": 0.0,
    "F_P": 0.0,
    "F_hal": 0.0,
    "total_density": 155599.96875,
    "centroid": [
      4.607189178466797,
      -5.528133392333984,
      -3.454216241836548
    ],
    "dipole_rho": [
      -30925.015625,
      -11301.8720703125,
      -21889.873046875
    ],
    "curv_rho": 667553152.0,
    "curv_rho_failed": false,
    "gpu_density_B_requested": "vector",
    "gpu_density_B_effective": "vector",
    "gpu_density_B_fallback_from_vector": false,
    "gpu_density_A_requested": null,
    "gpu_density_A_effective": null,
    "gpu_density_A_fallback_from_vector": false,
    "xtb_A_used": false,
    "xtb_A_success": false,
    "xtb_charge_length_mismatch": false
  },
  "D:262": {
    "id": "D:262",
    "chain": "D",
    "resseq": 262,
    "resname": "ARG",
    "sasa": 0.0,
    "partial_charge_B": 0.4799999999999999,
    "F_metal": 0.0,
    "F_P": 0.0,
    "F_hal": 0.0,
    "total_density": 140134.453125,
    "centroid": [
      4.810908794403076,
      -5.735692977905273,
      -3.006553888320923
    ],
    "dipole_rho": [
      -38814.81640625,
      20524.240234375,
      -14775.0888671875
    ],
    "curv_rho": 562064384.0,
    "curv_rho_failed": false,
    "gpu_density_B_requested": "vector",
    "gpu_density_B_effective": "vector",
    "gpu_density_B_fallback_from_vector": false,
    "gpu_density_A_requested": null,
    "gpu_density_A_effective": null,
    "gpu_density_A_fallback_from_vector": false,
    "xtb_A_used": false,
    "xtb_A_success": false,
    "xtb_charge_length_mismatch": false
  },
  "D:263": {
    "id": "D:263",
    "chain": "D",
    "resseq": 263,
    "resname": "GLU",
    "sasa": 0.0,
    "partial_charge_B": -0.54,
    "F_metal": 0.0,
    "F_P": 0.0,
    "F_hal": 0.0,
    "total_density": 119696.25,
    "centroid": [
      5.103456497192383,
      -5.694758892059326,
      -2.9479031562805176
    ],
    "dipole_rho": [
      -39721.89453125,
      4190.32177734375,
      -15269.673828125
    ],
    "curv_rho": 484836512.0,
    "curv_rho_failed": false,
    "gpu_density_B_requested": "vector",
    "gpu_density_B_effective": "vector",
    "gpu_density_B_fallback_from_vector": false,
    "gpu_density_A_requested": null,
    "gpu_density_A_effective": null,
    "gpu_density_A_fallback_from_vector": false,
    "xtb_A_used": false,
    "xtb_A_success": false,
    "xtb_charge_length_mismatch": false
  },
  "D:264": {
    "id": "D:264",
    "chain": "D",
    "resseq": 264,
    "resname": "PHE",
    "sasa": 0.0,
    "partial_charge_B": -0.06000000000000002,
    "F_metal": 0.0,
    "F_P": 0.0,
    "F_hal": 0.0,
    "total_density": 120786.78125,
    "centroid": [
      5.0725202560424805,
      -5.252816677093506,
      -2.900024175643921
    ],
    "dipole_rho": [
      -45359.5859375,
      -24195.60546875,
      -12630.5888671875
    ],
    "curv_rho": 485580512.0,
    "curv_rho_failed": false,
    "gpu_density_B_requested": "vector",
    "gpu_density_B_effective": "vector",
    "gpu_density_B_fallback_from_vector": false,
    "gpu_density_A_requested": null,
    "gpu_density_A_effective": null,
    "gpu_density_A_fallback_from_vector": false,
    "xtb_A_used": false,
    "xtb_A_success": false,
    "xtb_charge_length_mismatch": false
  },
  "D:265": {
    "id": "D:265",
    "chain": "D",
    "resseq": 265,
    "resname": "PHE",
    "sasa": 0.0,
    "partial_charge_B": -0.06000000000000002,
    "F_metal": 0.0,
    "F_P": 0.0,
    "F_hal": 0.0,
    "total_density": 137077.90625,
    "centroid": [
      4.7883782386779785,
      -5.144315242767334,
      -2.858724355697632
    ],
    "dipole_rho": [
      -37470.15234375,
      -28359.90234375,
      -5898.96435546875
    ],
    "curv_rho": 570200320.0,
    "curv_rho_failed": false,
    "gpu_density_B_requested": "vector",
    "gpu_density_B_effective": "vector",
    "gpu_density_B_fallback_from_vector": false,
    "gpu_density_A_requested": null,
    "gpu_density_A_effective": null,
    "gpu_density_A_fallback_from_vector": false,
    "xtb_A_used": false,
    "xtb_A_success": false,
    "xtb_charge_length_mismatch": false
  },
  "D:266": {
    "id": "D:266",
    "chain": "D",
    "resseq": 266,
    "resname": "GLN",
    "sasa": 0.0,
    "partial_charge_B": -0.12,
    "F_metal": 0.0,
    "F_P": 0.0,
    "F_hal": 0.0,
    "total_density": 143201.65625,
    "centroid": [
      4.494319438934326,
      -5.561672687530518,
      -2.6049466133117676
    ],
    "dipole_rho": [
      -42962.50390625,
      -10351.0693359375,
      -12368.19921875
    ],
    "curv_rho": 594369344.0,
    "curv_rho_failed": false,
    "gpu_density_B_requested": "vector",
    "gpu_density_B_effective": "vector",
    "gpu_density_B_fallback_from_vector": false,
    "gpu_density_A_requested": null,
    "gpu_density_A_effective": null,
    "gpu_density_A_fallback_from_vector": false,
    "xtb_A_used": false,
    "xtb_A_success": false,
    "xtb_charge_length_mismatch": false
  },
  "D:267": {
    "id": "D:267",
    "chain": "D",
    "resseq": 267,
    "resname": "ARG",
    "sasa": 0.0,
    "partial_charge_B": 0.4799999999999999,
    "F_metal": 0.0,
    "F_P": 0.0,
    "F_hal": 0.0,
    "total_density": 121075.296875,
    "centroid": [
      5.036361217498779,
      -5.476205825805664,
      -2.5261919498443604
    ],
    "dipole_rho": [
      -50075.8984375,
      4123.54052734375,
      -22286.818359375
    ],
    "curv_rho": 487975744.0,
    "curv_rho_failed": false,
    "gpu_density_B_requested": "vector",
    "gpu_density_B_effective": "vector",
    "gpu_density_B_fallback_from_vector": false,
    "gpu_density_A_requested": null,
    "gpu_density_A_effective": null,
    "gpu_density_A_fallback_from_vector": false,
    "xtb_A_used": false,
    "xtb_A_success": false,
    "xtb_charge_length_mismatch": false
  },
  "D:268": {
    "id": "D:268",
    "chain": "D",
    "resseq": 268,
    "resname": "LEU",
    "sasa": 0.0,
    "partial_charge_B": -0.06000000000000002,
    "F_metal": 0.0,
    "F_P": 0.0,
    "F_hal": 0.0,
    "total_density": 113359.6953125,
    "centroid": [
      5.019509315490723,
      -5.2242841720581055,
      -2.446528196334839
    ],
    "dipole_rho": [
      -41736.5234375,
      -15901.150390625,
      -19622.931640625
    ],
    "curv_rho": 462859808.0,
    "curv_rho_failed": false,
    "gpu_density_B_requested": "vector",
    "gpu_density_B_effective": "vector",
    "gpu_density_B_fallback_from_vector": false,
    "gpu_density_A_requested": null,
    "gpu_density_A_effective": null,
    "gpu_density_A_fallback_from_vector": false,
    "xtb_A_used": false,
    "xtb_A_success": false,
    "xtb_charge_length_mismatch": false
  },
  "D:269": {
    "id": "D:269",
    "chain": "D",
    "resseq": 269,
    "resname": "ALA",
    "sasa": 0.0,
    "partial_charge_B": -0.06000000000000002,
    "F_metal": 0.0,
    "F_P": 0.0,
    "F_hal": 0.0,
    "total_density": 125039.7421875,
    "centroid": [
      4.637178421020508,
      -5.116607666015625,
      -2.3528618812561035
    ],
    "dipole_rho": [
      -39277.69921875,
      -19364.587890625,
      -27241.40234375
    ],
    "curv_rho": 524909216.0,
    "curv_rho_failed": false,
    "gpu_density_B_requested": "vector",
    "gpu_density_B_effective": "vector",
    "gpu_density_B_fallback_from_vector": false,
    "gpu_density_A_requested": null,
    "gpu_density_A_effective": null,
    "gpu_density_A_fallback_from_vector": false,
    "xtb_A_used": false,
    "xtb_A_success": false,
    "xtb_charge_length_mismatch": false
  },
  "D:270": {
    "id": "D:270",
    "chain": "D",
    "resseq": 270,
    "resname": "PRO",
    "sasa": 0.0,
    "partial_charge_B": -0.06000000000000002,
    "F_metal": 0.0,
    "F_P": 0.0,
    "F_hal": 0.0,
    "total_density": 128908.796875,
    "centroid": [
      4.63690185546875,
      -5.3157243728637695,
      -2.0931825637817383
    ],
    "dipole_rho": [
      -35803.1953125,
      -18901.140625,
      -26912.0703125
    ],
    "curv_rho": 528208640.0,
    "curv_rho_failed": false,
    "gpu_density_B_requested": "vector",
    "gpu_density_B_effective": "vector",
    "gpu_density_B_fallback_from_vector": false,
    "gpu_density_A_requested": null,
    "gpu_density_A_effective": null,
    "gpu_density_A_fallback_from_vector": false,
    "xtb_A_used": false,
    "xtb_A_success": false,
    "xtb_charge_length_mismatch": false
  },
  "D:271": {
    "id": "D:271",
    "chain": "D",
    "resseq": 271,
    "resname": "ARG",
    "sasa": 0.0,
    "partial_charge_B": 0.4799999999999999,
    "F_metal": 0.0,
    "F_P": 0.0,
    "F_hal": 0.0,
    "total_density": 114960.5859375,
    "centroid": [
      4.984955310821533,
      -5.211243152618408,
      -2.029531478881836
    ],
    "dipole_rho": [
      -52091.60546875,
      -7073.9716796875,
      -28970.544921875
    ],
    "curv_rho": 444619552.0,
    "curv_rho_failed": false,
    "gpu_density_B_requested": "vector",
    "gpu_density_B_effective": "vector",
    "gpu_density_B_fallback_from_vector": false,
    "gpu_density_A_requested": null,
    "gpu_density_A_effective": null,
    "gpu_density_A_fallback_from_vector": false,
    "xtb_A_used": false,
    "xtb_A_success": false,
    "xtb_charge_length_mismatch": false
  },
  "D:272": {
    "id": "D:272",
    "chain": "D",
    "resseq": 272,
    "resname": "PHE",
    "sasa": 0.0,
    "partial_charge_B": -0.06000000000000002,
    "F_metal": 0.0,
    "F_P": 0.0,
    "F_hal": 0.0,
    "total_density": 110227.578125,
    "centroid": [
      4.829277515411377,
      -4.918079853057861,
      -2.033432960510254
    ],
    "dipole_rho": [
      -45047.55078125,
      -34642.31640625,
      -17645.07421875
    ],
    "curv_rho": 448252896.0,
    "curv_rho_failed": false,
    "gpu_density_B_requested": "vector",
    "gpu_density_B_effective": "vector",
    "gpu_density_B_fallback_from_vector": false,
    "gpu_density_A_requested": null,
    "gpu_density_A_effective": null,
    "gpu_density_A_fallback_from_vector": false,
    "xtb_A_used": false,
    "xtb_A_success": false,
    "xtb_charge_length_mismatch": false
  },
  "D:273": {
    "id": "D:273",
    "chain": "D",
    "resseq": 273,
    "resname": "GLY",
    "sasa": 0.0,
    "partial_charge_B": -0.06000000000000002,
    "F_metal": 0.0,
    "F_P": 0.0,
    "F_hal": 0.0,
    "total_density": 108911.640625,
    "centroid": [
      4.473225116729736,
      -4.85709810256958,
      -1.7834036350250244
    ],
    "dipole_rho": [
      -28221.734375,
      -19486.794921875,
      -14564.5986328125
    ],
    "curv_rho": 469518176.0,
    "curv_rho_failed": false,
    "gpu_density_B_requested": "vector",
    "gpu_density_B_effective": "vector",
    "gpu_density_B_fallback_from_vector": false,
    "gpu_density_A_requested": null,
    "gpu_density_A_effective": null,
    "gpu_density_A_fallback_from_vector": false,
    "xtb_A_used": false,
    "xtb_A_success": false,
    "xtb_charge_length_mismatch": false
  },
  "D:274": {
    "id": "D:274",
    "chain": "D",
    "resseq": 274,
    "resname": "ASP",
    "sasa": 0.0,
    "partial_charge_B": -0.54,
    "F_metal": 0.0,
    "F_P": 0.0,
    "F_hal": 0.0,
    "total_density": 129612.453125,
    "centroid": [
      4.374014377593994,
      -5.000964164733887,
      -2.2052292823791504
    ],
    "dipole_rho": [
      -27832.396484375,
      -29924.583984375,
      -21764.15234375
    ],
    "curv_rho": 561923584.0,
    "curv_rho_failed": false,
    "gpu_density_B_requested": "vector",
    "gpu_density_B_effective": "vector",
    "gpu_density_B_fallback_from_vector": false,
    "gpu_density_A_requested": null,
    "gpu_density_A_effective": null,
    "gpu_density_A_fallback_from_vector": false,
    "xtb_A_used": false,
    "xtb_A_success": false,
    "xtb_charge_length_mismatch": false
  },
  "D:275": {
    "id": "D:275",
    "chain": "D",
    "resseq": 275,
    "resname": "ASN",
    "sasa": 0.0,
    "partial_charge_B": -0.12,
    "F_metal": 0.0,
    "F_P": 0.0,
    "F_hal": 0.0,
    "total_density": 138054.265625,
    "centroid": [
      4.114780902862549,
      -5.191655158996582,
      -1.9877254962921143
    ],
    "dipole_rho": [
      -22096.423828125,
      -19492.26953125,
      -20332.0
    ],
    "curv_rho": 609310016.0,
    "curv_rho_failed": false,
    "gpu_density_B_requested": "vector",
    "gpu_density_B_effective": "vector",
    "gpu_density_B_fallback_from_vector": false,
    "gpu_density_A_requested": null,
    "gpu_density_A_effective": null,
    "gpu_density_A_fallback_from_vector": false,
    "xtb_A_used": false,
    "xtb_A_success": false,
    "xtb_charge_length_mismatch": false
  },
  "D:276": {
    "id": "D:276",
    "chain": "D",
    "resseq": 276,
    "resname": "LEU",
    "sasa": 0.0,
    "partial_charge_B": -0.06000000000000002,
    "F_metal": 0.0,
    "F_P": 0.0,
    "F_hal": 0.0,
    "total_density": 136855.5,
    "centroid": [
      3.9952056407928467,
      -4.951666355133057,
      -2.359910011291504
    ],
    "dipole_rho": [
      -13869.5029296875,
      -34424.8984375,
      -15508.8330078125
    ],
    "curv_rho": 601325120.0,
    "curv_rho_failed": false,
    "gpu_density_B_requested": "vector",
    "gpu_density_B_effective": "vector",
    "gpu_density_B_fallback_from_vector": false,
    "gpu_density_A_requested": null,
    "gpu_density_A_effective": null,
    "gpu_density_A_fallback_from_vector": false,
    "xtb_A_used": false,
    "xtb_A_success": false,
    "xtb_charge_length_mismatch": false
  },
  "D:277": {
    "id": "D:277",
    "chain": "D",
    "resseq": 277,
    "resname": "THR",
    "sasa": 0.0,
    "partial_charge_B": -0.3,
    "F_metal": 0.0,
    "F_P": 0.0,
    "F_hal": 0.0,
    "total_density": 145133.34375,
    "centroid": [
      4.228486061096191,
      -5.128589630126953,
      -2.680138111114502
    ],
    "dipole_rho": [
      -25054.095703125,
      -38914.9609375,
      -23566.90625
    ],
    "curv_rho": 614866304.0,
    "curv_rho_failed": false,
    "gpu_density_B_requested": "vector",
    "gpu_density_B_effective": "vector",
    "gpu_density_B_fallback_from_vector": false,
    "gpu_density_A_requested": null,
    "gpu_density_A_effective": null,
    "gpu_density_A_fallback_from_vector": false,
    "xtb_A_used": false,
    "xtb_A_success": false,
    "xtb_charge_length_mismatch": false
  },
  "D:278": {
    "id": "D:278",
    "chain": "D",
    "resseq": 278,
    "resname": "PRO",
    "sasa": 0.0,
    "partial_charge_B": -0.06000000000000002,
    "F_metal": 0.0,
    "F_P": 0.0,
    "F_hal": 0.0,
    "total_density": 151740.59375,
    "centroid": [
      4.162282466888428,
      -5.363436222076416,
      -2.4951698780059814
    ],
    "dipole_rho": [
      -30556.7734375,
      -23885.0859375,
      -19736.828125
    ],
    "curv_rho": 638726720.0,
    "curv_rho_failed": false,
    "gpu_density_B_requested": "vector",
    "gpu_density_B_effective": "vector",
    "gpu_density_B_fallback_from_vector": false,
    "gpu_density_A_requested": null,
    "gpu_density_A_effective": null,
    "gpu_density_A_fallback_from_vector": false,
    "xtb_A_used": false,
    "xtb_A_success": false,
    "xtb_charge_length_mismatch": false
  },
  "D:279": {
    "id": "D:279",
    "chain": "D",
    "resseq": 279,
    "resname": "PHE",
    "sasa": 0.0,
    "partial_charge_B": -0.06000000000000002,
    "F_metal": 0.0,
    "F_P": 0.0,
    "F_hal": 0.0,
    "total_density": 162064.34375,
    "centroid": [
      3.7254064083099365,
      -5.318085670471191,
      -2.516627311706543
    ],
    "dipole_rho": [
      -7614.4677734375,
      -17200.1171875,
      -11762.97265625
    ],
    "curv_rho": 707265280.0,
    "curv_rho_failed": false,
    "gpu_density_B_requested": "vector",
    "gpu_density_B_effective": "vector",
    "gpu_density_B_fallback_from_vector": false,
    "gpu_density_A_requested": null,
    "gpu_density_A_effective": null,
    "gpu_density_A_fallback_from_vector": false,
    "xtb_A_used": false,
    "xtb_A_success": false,
    "xtb_charge_length_mismatch": false
  },
  "D:280": {
    "id": "D:280",
    "chain": "D",
    "resseq": 280,
    "resname": "PHE",
    "sasa": 0.0,
    "partial_charge_B": -0.06000000000000002,
    "F_metal": 0.0,
    "F_P": 0.0,
    "F_hal": 0.0,
    "total_density": 153821.84375,
    "centroid": [
      3.864189863204956,
      -5.168888092041016,
      -2.900364875793457
    ],
    "dipole_rho": [
      -7772.3662109375,
      -28862.294921875,
      -17946.974609375
    ],
    "curv_rho": 675367424.0,
    "curv_rho_failed": false,
    "gpu_density_B_requested": "vector",
    "gpu_density_B_effective": "vector",
    "gpu_density_B_fallback_from_vector": false,
    "gpu_density_A_requested": null,
    "gpu_density_A_effective": null,
    "gpu_density_A_fallback_from_vector": false,
    "xtb_A_used": false,
    "xtb_A_success": false,
    "xtb_charge_length_mismatch": false
  },
  "D:281": {
    "id": "D:281",
    "chain": "D",
    "resseq": 281,
    "resname": "ILE",
    "sasa": 0.0,
    "partial_charge_B": -0.06000000000000002,
    "F_metal": 0.0,
    "F_P": 0.0,
    "F_hal": 0.0,
    "total_density": 157347.234375,
    "centroid": [
      4.201460361480713,
      -5.4738054275512695,
      -2.949578285217285
    ],
    "dipole_rho": [
      -27899.90625,
      -17916.865234375,
      -16582.962890625
    ],
    "curv_rho": 664176768.0,
    "curv_rho_failed": false,
    "gpu_density_B_requested": "vector",
    "gpu_density_B_effective": "vector",
    "gpu_density_B_fallback_from_vector": false,
    "gpu_density_A_requested": null,
    "gpu_density_A_effective": null,
    "gpu_density_A_fallback_from_vector": false,
    "xtb_A_used": false,
    "xtb_A_success": false,
    "xtb_charge_length_mismatch": false
  },
  "D:282": {
    "id": "D:282",
    "chain": "D",
    "resseq": 282,
    "resname": "ASN",
    "sasa": 0.0,
    "partial_charge_B": -0.12,
    "F_metal": 0.0,
    "F_P": 0.0,
    "F_hal": 0.0,
    "total_density": 164742.9375,
    "centroid": [
      3.9895148277282715,
      -5.6485371589660645,
      -2.7700650691986084
    ],
    "dipole_rho": [
      -16548.041015625,
      2951.075439453125,
      -21968.876953125
    ],
    "curv_rho": 712109696.0,
    "curv_rho_failed": false,
    "gpu_density_B_requested": "vector",
    "gpu_density_B_effective": "vector",
    "gpu_density_B_fallback_from_vector": false,
    "gpu_density_A_requested": null,
    "gpu_density_A_effective": null,
    "gpu_density_A_fallback_from_vector": false,
    "xtb_A_used": false,
    "xtb_A_success": false,
    "xtb_charge_length_mismatch": false
  },
  "D:283": {
    "id": "D:283",
    "chain": "D",
    "resseq": 283,
    "resname": "GLN",
    "sasa": 0.0,
    "partial_charge_B": -0.12,
    "F_metal": 0.0,
    "F_P": 0.0,
    "F_hal": 0.0,
    "total_density": 155011.515625,
    "centroid": [
      3.8049347400665283,
      -5.5237932205200195,
      -3.079066753387451
    ],
    "dipole_rho": [
      4604.01220703125,
      -6864.1884765625,
      -10759.5517578125
    ],
    "curv_rho": 701432704.0,
    "curv_rho_failed": false,
    "gpu_density_B_requested": "vector",
    "gpu_density_B_effective": "vector",
    "gpu_density_B_fallback_from_vector": false,
    "gpu_density_A_requested": null,
    "gpu_density_A_effective": null,
    "gpu_density_A_fallback_from_vector": false,
    "xtb_A_used": false,
    "xtb_A_success": false,
    "xtb_charge_length_mismatch": false
  },
  "D:284": {
    "id": "D:284",
    "chain": "D",
    "resseq": 284,
    "resname": "ALA",
    "sasa": 0.0,
    "partial_charge_B": -0.06000000000000002,
    "F_metal": 0.0,
    "F_P": 0.0,
    "F_hal": 0.0,
    "total_density": 147069.90625,
    "centroid": [
      4.0973896980285645,
      -5.613016605377197,
      -3.3533387184143066
    ],
    "dipole_rho": [
      -12461.2822265625,
      -1367.2777099609375,
      -11200.6376953125
    ],
    "curv_rho": 689807104.0,
    "curv_rho_failed": false,
    "gpu_density_B_requested": "vector",
    "gpu_density_B_effective": "vector",
    "gpu_density_B_fallback_from_vector": false,
    "gpu_density_A_requested": null,
    "gpu_density_A_effective": null,
    "gpu_density_A_fallback_from_vector": false,
    "xtb_A_used": false,
    "xtb_A_success": false,
    "xtb_charge_length_mismatch": false
  },
  "D:285": {
    "id": "D:285",
    "chain": "D",
    "resseq": 285,
    "resname": "GLN",
    "sasa": 0.0,
    "partial_charge_B": -0.12,
    "F_metal": 0.0,
    "F_P": 0.0,
    "F_hal": 0.0,
    "total_density": 156430.546875,
    "centroid": [
      4.233649730682373,
      -5.856074333190918,
      -3.2382142543792725
    ],
    "dipole_rho": [
      -27836.873046875,
      2522.574951171875,
      -16342.296875
    ],
    "curv_rho": 664737408.0,
    "curv_rho_failed": false,
    "gpu_density_B_requested": "vector",
    "gpu_density_B_effective": "vector",
    "gpu_density_B_fallback_from_vector": false,
    "gpu_density_A_requested": null,
    "gpu_density_A_effective": null,
    "gpu_density_A_fallback_from_vector": false,
    "xtb_A_used": false,
    "xtb_A_success": false,
    "xtb_charge_length_mismatch": false
  },
  "D:286": {
    "id": "D:286",
    "chain": "D",
    "resseq": 286,
    "resname": "THR",
    "sasa": 0.0,
    "partial_charge_B": -0.3,
    "F_metal": 0.0,
    "F_P": 0.0,
    "F_hal": 0.0,
    "total_density": 151555.171875,
    "centroid": [
      3.8781354427337646,
      -5.920510292053223,
      -3.211207866668701
    ],
    "dipole_rho": [
      -5948.5888671875,
      21917.677734375,
      -10203.0693359375
    ],
    "curv_rho": 703868480.0,
    "curv_rho_failed": false,
    "gpu_density_B_requested": "vector",
    "gpu_density_B_effective": "vector",
    "gpu_density_B_fallback_from_vector": false,
    "gpu_density_A_requested": null,
    "gpu_density_A_effective": null,
    "gpu_density_A_fallback_from_vector": false,
    "xtb_A_used": false,
    "xtb_A_success": false,
    "xtb_charge_length_mismatch": false
  },
  "D:287": {
    "id": "D:287",
    "chain": "D",
    "resseq": 287,
    "resname": "TYR",
    "sasa": 0.0,
    "partial_charge_B": -0.3,
    "F_metal": 0.0,
    "F_P": 0.0,
    "F_hal": 0.0,
    "total_density": 166446.015625,
    "centroid": [
      3.785461902618408,
      -5.715840816497803,
      -3.5528311729431152
    ],
    "dipole_rho": [
      405.658203125,
      9233.7158203125,
      -15169.849609375
    ],
    "curv_rho": 740717760.0,
    "curv_rho_failed": false,
    "gpu_density_B_requested": "vector",
    "gpu_density_B_effective": "vector",
    "gpu_density_B_fallback_from_vector": false,
    "gpu_density_A_requested": null,
    "gpu_density_A_effective": null,
    "gpu_density_A_fallback_from_vector": false,
    "xtb_A_used": false,
    "xtb_A_success": false,
    "xtb_charge_length_mismatch": false
  },
  "D:288": {
    "id": "D:288",
    "chain": "D",
    "resseq": 288,
    "resname": "PHE",
    "sasa": 0.0,
    "partial_charge_B": -0.06000000000000002,
    "F_metal": 0.0,
    "F_P": 0.0,
    "F_hal": 0.0,
    "total_density": 155216.53125,
    "centroid": [
      4.342753887176514,
      -5.974157333374023,
      -3.720085382461548
    ],
    "dipole_rho": [
      -20768.1796875,
      20090.302734375,
      -13404.2451171875
    ],
    "curv_rho": 674667648.0,
    "curv_rho_failed": false,
    "gpu_density_B_requested": "vector",
    "gpu_density_B_effective": "vector",
    "gpu_density_B_fallback_from_vector": false,
    "gpu_density_A_requested": null,
    "gpu_density_A_effective": null,
    "gpu_density_A_fallback_from_vector": false,
    "xtb_A_used": false,
    "xtb_A_success": false,
    "xtb_charge_length_mismatch": false
  },
  "D:289": {
    "id": "D:289",
    "chain": "D",
    "resseq": 289,
    "resname": "GLN",
    "sasa": 0.0,
    "partial_charge_B": -0.12,
    "F_metal": 0.0,
    "F_P": 0.0,
    "F_hal": 0.0,
    "total_density": 145761.59375,
    "centroid": [
      4.148768424987793,
      -6.259937286376953,
      -3.582068920135498
    ],
    "dipole_rho": [
      -21073.615234375,
      27710.318359375,
      -27714.5390625
    ],
    "curv_rho": 631821696.0,
    "curv_rho_failed": false,
    "gpu_density_B_requested": "vector",
    "gpu_density_B_effective": "vector",
    "gpu_density_B_fallback_from_vector": false,
    "gpu_density_A_requested": null,
    "gpu_density_A_effective": null,
    "gpu_density_A_fallback_from_vector": false,
    "xtb_A_used": false,
    "xtb_A_success": false,
    "xtb_charge_length_mismatch": false
  },
  "D:290": {
    "id": "D:290",
    "chain": "D",
    "resseq": 290,
    "resname": "ILE",
    "sasa": 0.0,
    "partial_charge_B": -0.06000000000000002,
    "F_metal": 0.0,
    "F_P": 0.0,
    "F_hal": 0.0,
    "total_density": 148858.1875,
    "centroid": [
      3.7231109142303467,
      -6.158483028411865,
      -3.752781867980957
    ],
    "dipole_rho": [
      -12117.2822265625,
      30935.27734375,
      -16557.7265625
    ],
    "curv_rho": 690133504.0,
    "curv_rho_failed": false,
    "gpu_density_B_requested": "vector",
    "gpu_density_B_effective": "vector",
    "gpu_density_B_fallback_from_vector": false,
    "gpu_density_A_requested": null,
    "gpu_density_A_effective": null,
    "gpu_density_A_fallback_from_vector": false,
    "xtb_A_used": false,
    "xtb_A_success": false,
    "xtb_charge_length_mismatch": false
  },
  "D:291": {
    "id": "D:291",
    "chain": "D",
    "resseq": 291,
    "resname": "ALA",
    "sasa": 0.0,
    "partial_charge_B": -0.06000000000000002,
    "F_metal": 0.0,
    "F_P": 0.0,
    "F_hal": 0.0,
    "total_density": 142903.109375,
    "centroid": [
      3.9937822818756104,
      -6.177794933319092,
      -4.129680633544922
    ],
    "dipole_rho": [
      -10611.625,
      24408.583984375,
      -19989.3671875
    ],
    "curv_rho": 684292864.0,
    "curv_rho_failed": false,
    "gpu_density_B_requested": "vector",
    "gpu_density_B_effective": "vector",
    "gpu_density_B_fallback_from_vector": false,
    "gpu_density_A_requested": null,
    "gpu_density_A_effective": null,
    "gpu_density_A_fallback_from_vector": false,
    "xtb_A_used": false,
    "xtb_A_success": false,
    "xtb_charge_length_mismatch": false
  },
  "D:292": {
    "id": "D:292",
    "chain": "D",
    "resseq": 292,
    "resname": "LYS",
    "sasa": 0.0,
    "partial_charge_B": 0.11999999999999997,
    "F_metal": 0.0,
    "F_P": 0.0,
    "F_hal": 0.0,
    "total_density": 136293.78125,
    "centroid": [
      4.2649922370910645,
      -6.387783050537109,
      -4.005739688873291
    ],
    "dipole_rho": [
      -22792.38671875,
      38138.92578125,
      -26249.56640625
    ],
    "curv_rho": 615754624.0,
    "curv_rho_failed": false,
    "gpu_density_B_requested": "vector",
    "gpu_density_B_effective": "vector",
    "gpu_density_B_fallback_from_vector": false,
    "gpu_density_A_requested": null,
    "gpu_density_A_effective": null,
    "gpu_density_A_fallback_from_vector": false,
    "xtb_A_used": false,
    "xtb_A_success": false,
    "xtb_charge_length_mismatch": false
  },
  "D:293": {
    "id": "D:293",
    "chain": "D",
    "resseq": 293,
    "resname": "GLN",
    "sasa": 0.0,
    "partial_charge_B": -0.12,
    "F_metal": 0.0,
    "F_P": 0.0,
    "F_hal": 0.0,
    "total_density": 137522.859375,
    "centroid": [
      3.930370569229126,
      -6.577556133270264,
      -3.8969085216522217
    ],
    "dipole_rho": [
      -10153.208984375,
      44734.58203125,
      -13631.20703125
    ],
    "curv_rho": 619628224.0,
    "curv_rho_failed": false,
    "gpu_density_B_requested": "vector",
    "gpu_density_B_effective": "vector",
    "gpu_density_B_fallback_from_vector": false,
    "gpu_density_A_requested": null,
    "gpu_density_A_effective": null,
    "gpu_density_A_fallback_from_vector": false,
    "xtb_A_used": false,
    "xtb_A_success": false,
    "xtb_charge_length_mismatch": false
  },
  "D:294": {
    "id": "D:294",
    "chain": "D",
    "resseq": 294,
    "resname": "GLY",
    "sasa": 0.0,
    "partial_charge_B": -0.06000000000000002,
    "F_metal": 0.0,
    "F_P": 0.0,
    "F_hal": 0.0,
    "total_density": 128725.265625,
    "centroid": [
      4.005988597869873,
      -6.504893779754639,
      -4.412484645843506
    ],
    "dipole_rho": [
      -2189.793212890625,
      33678.59765625,
      -14988.0087890625
    ],
    "curv_rho": 620800192.0,
    "curv_rho_failed": false,
    "gpu_density_B_requested": "vector",
    "gpu_density_B_effective": "vector",
    "gpu_density_B_fallback_from_vector": false,
    "gpu_density_A_requested": null,
    "gpu_density_A_effective": null,
    "gpu_density_A_fallback_from_vector": false,
    "xtb_A_used": false,
    "xtb_A_success": false,
    "xtb_charge_length_mismatch": false
  },
  "D:295": {
    "id": "D:295",
    "chain": "D",
    "resseq": 295,
    "resname": "VAL",
    "sasa": 0.0,
    "partial_charge_B": -0.06000000000000002,
    "F_metal": 0.0,
    "F_P": 0.0,
    "F_hal": 0.0,
    "total_density": 136056.671875,
    "centroid": [
      4.203230381011963,
      -6.4247846603393555,
      -4.475904941558838
    ],
    "dipole_rho": [
      -19306.248046875,
      28031.8046875,
      -10099.8583984375
    ],
    "curv_rho": 631447040.0,
    "curv_rho_failed": false,
    "gpu_density_B_requested": "vector",
    "gpu_density_B_effective": "vector",
    "gpu_density_B_fallback_from_vector": false,
    "gpu_density_A_requested": null,
    "gpu_density_A_effective": null,
    "gpu_density_A_fallback_from_vector": false,
    "xtb_A_used": false,
    "xtb_A_success": false,
    "xtb_charge_length_mismatch": false
  },
  "D:296": {
    "id": "D:296",
    "chain": "D",
    "resseq": 296,
    "resname": "GLN",
    "sasa": 0.0,
    "partial_charge_B": -0.12,
    "F_metal": 0.0,
    "F_P": 0.0,
    "F_hal": 0.0,
    "total_density": 131402.203125,
    "centroid": [
      4.33501672744751,
      -6.706361770629883,
      -4.34476375579834
    ],
    "dipole_rho": [
      -17369.18359375,
      41802.453125,
      -24050.646484375
    ],
    "curv_rho": 568349312.0,
    "curv_rho_failed": false,
    "gpu_density_B_requested": "vector",
    "gpu_density_B_effective": "vector",
    "gpu_density_B_fallback_from_vector": false,
    "gpu_density_A_requested": null,
    "gpu_density_A_effective": null,
    "gpu_density_A_fallback_from_vector": false,
    "xtb_A_used": false,
    "xtb_A_success": false,
    "xtb_charge_length_mismatch": false
  },
  "D:297": {
    "id": "D:297",
    "chain": "D",
    "resseq": 297,
    "resname": "ASP",
    "sasa": 0.0,
    "partial_charge_B": -0.54,
    "F_metal": 0.0,
    "F_P": 0.0,
    "F_hal": 0.0,
    "total_density": 123013.40625,
    "centroid": [
      3.9275753498077393,
      -6.837869644165039,
      -4.664023399353027
    ],
    "dipole_rho": [
      -13746.71484375,
      46942.55078125,
      -19242.166015625
    ],
    "curv_rho": 557974976.0,
    "curv_rho_failed": false,
    "gpu_density_B_requested": "vector",
    "gpu_density_B_effective": "vector",
    "gpu_density_B_fallback_from_vector": false,
    "gpu_density_A_requested": null,
    "gpu_density_A_effective": null,
    "gpu_density_A_fallback_from_vector": false,
    "xtb_A_used": false,
    "xtb_A_success": false,
    "xtb_charge_length_mismatch": false
  },
  "D:298": {
    "id": "D:298",
    "chain": "D",
    "resseq": 298,
    "resname": "LEU",
    "sasa": 0.0,
    "partial_charge_B": -0.06000000000000002,
    "F_metal": 0.0,
    "F_P": 0.0,
    "F_hal": 0.0,
    "total_density": 136147.875,
    "centroid": [
      4.014518737792969,
      -6.661468029022217,
      -5.0331034660339355
    ],
    "dipole_rho": [
      -20560.859375,
      37101.1796875,
      -20900.96875
    ],
    "curv_rho": 632506624.0,
    "curv_rho_failed": false,
    "gpu_density_B_requested": "vector",
    "gpu_density_B_effective": "vector",
    "gpu_density_B_fallback_from_vector": false,
    "gpu_density_A_requested": null,
    "gpu_density_A_effective": null,
    "gpu_density_A_fallback_from_vector": false,
    "xtb_A_used": false,
    "xtb_A_success": false,
    "xtb_charge_length_mismatch": false
  },
  "D:299": {
    "id": "D:299",
    "chain": "D",
    "resseq": 299,
    "resname": "TYR",
    "sasa": 0.0,
    "partial_charge_B": -0.3,
    "F_metal": 0.0,
    "F_P": 0.0,
    "F_hal": 0.0,
    "total_density": 157970.046875,
    "centroid": [
      4.278901100158691,
      -6.385594844818115,
      -5.0493879318237305
    ],
    "dipole_rho": [
      -37500.60546875,
      60525.80859375,
      -21376.65234375
    ],
    "curv_rho": 677466688.0,
    "curv_rho_failed": false,
    "gpu_density_B_requested": "vector",
    "gpu_density_B_effective": "vector",
    "gpu_density_B_fallback_from_vector": false,
    "gpu_density_A_requested": null,
    "gpu_density_A_effective": null,
    "gpu_density_A_fallback_from_vector": false,
    "xtb_A_used": false,
    "xtb_A_success": false,
    "xtb_charge_length_mismatch": false
  },
  "D:300": {
    "id": "D:300",
    "chain": "D",
    "resseq": 300,
    "resname": "TYR",
    "sasa": 0.0,
    "partial_charge_B": -0.3,
    "F_metal": 0.0,
    "F_P": 0.0,
    "F_hal": 0.0,
    "total_density": 123847.6953125,
    "centroid": [
      4.535409450531006,
      -6.798835277557373,
      -4.696325778961182
    ],
    "dipole_rho": [
      -26303.078125,
      45263.9140625,
      -17514.2265625
    ],
    "curv_rho": 517652768.0,
    "curv_rho_failed": false,
    "gpu_density_B_requested": "vector",
    "gpu_density_B_effective": "vector",
    "gpu_density_B_fallback_from_vector": false,
    "gpu_density_A_requested": null,
    "gpu_density_A_effective": null,
    "gpu_density_A_fallback_from_vector": false,
    "xtb_A_used": false,
    "xtb_A_success": false,
    "xtb_charge_length_mismatch": false
  },
  "D:301": {
    "id": "D:301",
    "chain": "D",
    "resseq": 301,
    "resname": "ASN",
    "sasa": 0.06330374628305435,
    "partial_charge_B": -0.13871813024406895,
    "F_metal": 0.0,
    "F_P": 0.0,
    "F_hal": 0.0,
    "total_density": 98544.2421875,
    "centroid": [
      4.115265369415283,
      -7.147907257080078,
      -4.790651321411133
    ],
    "dipole_rho": [
      -12607.2412109375,
      45819.86328125,
      -14441.7646484375
    ],
    "curv_rho": 425975520.0,
    "curv_rho_failed": false,
    "gpu_density_B_requested": "vector",
    "gpu_density_B_effective": "vector",
    "gpu_density_B_fallback_from_vector": false,
    "gpu_density_A_requested": null,
    "gpu_density_A_effective": null,
    "gpu_density_A_fallback_from_vector": false,
    "xtb_A_used": false,
    "xtb_A_success": false,
    "xtb_charge_length_mismatch": false
  },
  "D:302": {
    "id": "D:302",
    "chain": "D",
    "resseq": 302,
    "resname": "CYS",
    "sasa": 0.0,
    "partial_charge_B": -0.21000000000000002,
    "F_metal": 0.0,
    "F_P": 0.0,
    "F_hal": 0.0,
    "total_density": 111551.3203125,
    "centroid": [
      3.9935929775238037,
      -7.0346527099609375,
      -5.150525093078613
    ],
    "dipole_rho": [
      -21600.82421875,
      45177.90234375,
      -15355.97265625
    ],
    "curv_rho": 502663072.0,
    "curv_rho_failed": false,
    "gpu_density_B_requested": "vector",
    "gpu_density_B_effective": "vector",
    "gpu_density_B_fallback_from_vector": false,
    "gpu_density_A_requested": null,
    "gpu_density_A_effective": null,
    "gpu_density_A_fallback_from_vector": false,
    "xtb_A_used": false,
    "xtb_A_success": false,
    "xtb_charge_length_mismatch": false
  },
  "D:303": {
    "id": "D:303",
    "chain": "D",
    "resseq": 303,
    "resname": "LEU",
    "sasa": 0.0,
    "partial_charge_B": -0.06000000000000002,
    "F_metal": 0.0,
    "F_P": 0.0,
    "F_hal": 0.0,
    "total_density": 120537.125,
    "centroid": [
      4.28059196472168,
      -6.895009994506836,
      -5.363905429840088
    ],
    "dipole_rho": [
      -21860.41796875,
      39705.21875,
      -13928.6826171875
    ],
    "curv_rho": 536237888.0,
    "curv_rho_failed": false,
    "gpu_density_B_requested": "vector",
    "gpu_density_B_effective": "vector",
    "gpu_density_B_fallback_from_vector": false,
    "gpu_density_A_requested": null,
    "gpu_density_A_effective": null,
    "gpu_density_A_fallback_from_vector": false,
    "xtb_A_used": false,
    "xtb_A_success": false,
    "xtb_charge_length_mismatch": false
  },
  "D:304": {
    "id": "D:304",
    "chain": "D",
    "resseq": 304,
    "resname": "GLY",
    "sasa": 0.0,
    "partial_charge_B": -0.06000000000000002,
    "F_metal": 0.0,
    "F_P": 0.0,
    "F_hal": 0.0,
    "total_density": 91657.96875,
    "centroid": [
      4.518313407897949,
      -7.093623161315918,
      -5.165966033935547
    ],
    "dipole_rho": [
      -24281.32421875,
      37728.98046875,
      -9854.63671875
    ],
    "curv_rho": 399275168.0,
    "curv_rho_failed": false,
    "gpu_density_B_requested": "vector",
    "gpu_density_B_effective": "vector",
    "gpu_density_B_fallback_from_vector": false,
    "gpu_density_A_requested": null,
    "gpu_density_A_effective": null,
    "gpu_density_A_fallback_from_vector": false,
    "xtb_A_used": false,
    "xtb_A_success": false,
    "xtb_charge_length_mismatch": false
  },
  "D:305": {
    "id": "D:305",
    "chain": "D",
    "resseq": 305,
    "resname": "ASP",
    "sasa": 0.6936569213867188,
    "partial_charge_B": -1.35,
    "F_metal": 0.0,
    "F_P": 0.0,
    "F_hal": 0.0,
    "total_density": 93048.8125,
    "centroid": [
      4.44553804397583,
      -7.290359973907471,
      -5.119752407073975
    ],
    "dipole_rho": [
      -18393.380859375,
      47528.47265625,
      -18428.517578125
    ],
    "curv_rho": 369086688.0,
    "curv_rho_failed": false,
    "gpu_density_B_requested": "vector",
    "gpu_density_B_effective": "vector",
    "gpu_density_B_fallback_from_vector": false,
    "gpu_density_A_requested": null,
    "gpu_density_A_effective": null,
    "gpu_density_A_fallback_from_vector": false,
    "xtb_A_used": false,
    "xtb_A_success": false,
    "xtb_charge_length_mismatch": false
  },
  "D:306": {
    "id": "D:306",
    "chain": "D",
    "resseq": 306,
    "resname": "ASP",
    "sasa": 0.0,
    "partial_charge_B": -0.54,
    "F_metal": 0.0,
    "F_P": 0.0,
    "F_hal": 0.0,
    "total_density": 98578.3203125,
    "centroid": [
      4.285892009735107,
      -7.272402763366699,
      -5.593398571014404
    ],
    "dipole_rho": [
      -19049.7890625,
      48293.171875,
      -12239.578125
    ],
    "curv_rho": 413534496.0,
    "curv_rho_failed": false,
    "gpu_density_B_requested": "vector",
    "gpu_density_B_effective": "vector",
    "gpu_density_B_fallback_from_vector": false,
    "gpu_density_A_requested": null,
    "gpu_density_A_effective": null,
    "gpu_density_A_fallback_from_vector": false,
    "xtb_A_used": false,
    "xtb_A_success": false,
    "xtb_charge_length_mismatch": false
  },
  "D:307": {
    "id": "D:307",
    "chain": "D",
    "resseq": 307,
    "resname": "PRO",
    "sasa": 2.4609012603759766,
    "partial_charge_B": -0.15000000000000005,
    "F_metal": 0.0,
    "F_P": 0.0,
    "F_hal": 0.0,
    "total_density": 76793.4375,
    "centroid": [
      4.227240562438965,
      -7.546374797821045,
      -5.621661186218262
    ],
    "dipole_rho": [
      -15023.1513671875,
      44275.55859375,
      -9500.7294921875
    ],
    "curv_rho": 312884512.0,
    "curv_rho_failed": false,
    "gpu_density_B_requested": "vector",
    "gpu_density_B_effective": "vector",
    "gpu_density_B_fallback_from_vector": false,
    "gpu_density_A_requested": null,
    "gpu_density_A_effective": null,
    "gpu_density_A_fallback_from_vector": false,
    "xtb_A_used": false,
    "xtb_A_success": false,
    "xtb_charge_length_mismatch": false
  },
  "D:308": {
    "id": "D:308",
    "chain": "D",
    "resseq": 308,
    "resname": "GLU",
    "sasa": 0.44141802191734314,
    "partial_charge_B": -1.1273481792408473,
    "F_metal": 0.0,
    "F_P": 0.0,
    "F_hal": 0.0,
    "total_density": 84098.765625,
    "centroid": [
      4.408350467681885,
      -7.51107931137085,
      -6.000946521759033
    ],
    "dipole_rho": [
      -17998.443359375,
      44491.8984375,
      -3115.605712890625
    ],
    "curv_rho": 317881184.0,
    "curv_rho_failed": false,
    "gpu_density_B_requested": "vector",
    "gpu_density_B_effective": "vector",
    "gpu_density_B_fallback_from_vector": false,
    "gpu_density_A_requested": null,
    "gpu_density_A_effective": null,
    "gpu_density_A_fallback_from_vector": false,
    "xtb_A_used": false,
    "xtb_A_success": false,
    "xtb_charge_length_mismatch": false
  },
  "D:309": {
    "id": "D:309",
    "chain": "D",
    "resseq": 309,
    "resname": "PHE",
    "sasa": 0.0,
    "partial_charge_B": -0.06000000000000002,
    "F_metal": 0.0,
    "F_P": 0.0,
    "F_hal": 0.0,
    "total_density": 107609.1953125,
    "centroid": [
      4.40503454208374,
      -7.215066432952881,
      -5.936173915863037
    ],
    "dipole_rho": [
      -27457.26171875,
      43430.74609375,
      -3538.486328125
    ],
    "curv_rho": 435821120.0,
    "curv_rho_failed": false,
    "gpu_density_B_requested": "vector",
    "gpu_density_B_effective": "vector",
    "gpu_density_B_fallback_from_vector": false,
    "gpu_density_A_requested": null,
    "gpu_density_A_effective": null,
    "gpu_density_A_fallback_from_vector": false,
    "xtb_A_used": false,
    "xtb_A_success": false,
    "xtb_charge_length_mismatch": false
  },
  "D:310": {
    "id": "D:310",
    "chain": "D",
    "resseq": 310,
    "resname": "SER",
    "sasa": 0.0,
    "partial_charge_B": -0.3,
    "F_metal": 0.0,
    "F_P": 0.0,
    "F_hal": 0.0,
    "total_density": 85294.1796875,
    "centroid": [
      4.691186428070068,
      -7.249741077423096,
      -5.523647785186768
    ],
    "dipole_rho": [
      -24209.015625,
      43176.6875,
      -11446.326171875
    ],
    "curv_rho": 343143936.0,
    "curv_rho_failed": false,
    "gpu_density_B_requested": "vector",
    "gpu_density_B_effective": "vector",
    "gpu_density_B_fallback_from_vector": false,
    "gpu_density_A_requested": null,
    "gpu_density_A_effective": null,
    "gpu_density_A_fallback_from_vector": false,
    "xtb_A_used": false,
    "xtb_A_success": false,
    "xtb_charge_length_mismatch": false
  },
  "D:311": {
    "id": "D:311",
    "chain": "D",
    "resseq": 311,
    "resname": "ASP",
    "sasa": 1.2296645641326904,
    "partial_charge_B": -1.35,
    "F_metal": 0.0,
    "F_P": 0.0,
    "F_hal": 0.0,
    "total_density": 80902.625,
    "centroid": [
      4.986332893371582,
      -7.211462497711182,
      -5.61138391494751
    ],
    "dipole_rho": [
      -26669.001953125,
      46327.7578125,
      -3924.511474609375
    ],
    "curv_rho": 316181056.0,
    "curv_rho_failed": false,
    "gpu_density_B_requested": "vector",
    "gpu_density_B_effective": "vector",
    "gpu_density_B_fallback_from_vector": false,
    "gpu_density_A_requested": null,
    "gpu_density_A_effective": null,
    "gpu_density_A_fallback_from_vector": false,
    "xtb_A_used": false,
    "xtb_A_success": false,
    "xtb_charge_length_mismatch": false
  },
  "D:312": {
    "id": "D:312",
    "chain": "D",
    "resseq": 312,
    "resname": "TYR",
    "sasa": 0.0,
    "partial_charge_B": -0.3,
    "F_metal": 0.0,
    "F_P": 0.0,
    "F_hal": 0.0,
    "total_density": 111087.7734375,
    "centroid": [
      4.769591331481934,
      -6.818212985992432,
      -5.988135814666748
    ],
    "dipole_rho": [
      -37814.3125,
      46550.9375,
      -7967.08837890625
    ],
    "curv_rho": 449305120.0,
    "curv_rho_failed": false,
    "gpu_density_B_requested": "vector",
    "gpu_density_B_effective": "vector",
    "gpu_density_B_fallback_from_vector": false,
    "gpu_density_A_requested": null,
    "gpu_density_A_effective": null,
    "gpu_density_A_fallback_from_vector": false,
    "xtb_A_used": false,
    "xtb_A_success": false,
    "xtb_charge_length_mismatch": false
  },
  "D:313": {
    "id": "D:313",
    "chain": "D",
    "resseq": 313,
    "resname": "ASN",
    "sasa": 0.0,
    "partial_charge_B": -0.12,
    "F_metal": 0.0,
    "F_P": 0.0,
    "F_hal": 0.0,
    "total_density": 118754.5703125,
    "centroid": [
      4.578238010406494,
      -6.8727827072143555,
      -5.570539474487305
    ],
    "dipole_rho": [
      -43072.18359375,
      40298.39453125,
      -5886.05029296875
    ],
    "curv_rho": 491701216.0,
    "curv_rho_failed": false,
    "gpu_density_B_requested": "vector",
    "gpu_density_B_effective": "vector",
    "gpu_density_B_fallback_from_vector": false,
    "gpu_density_A_requested": null,
    "gpu_density_A_effective": null,
    "gpu_density_A_fallback_from_vector": false,
    "xtb_A_used": false,
    "xtb_A_success": false,
    "xtb_charge_length_mismatch": false
  },
  "D:314": {
    "id": "D:314",
    "chain": "D",
    "resseq": 314,
    "resname": "ARG",
    "sasa": 0.2532149851322174,
    "partial_charge_B": 0.7794900839051032,
    "F_metal": 0.0,
    "F_P": 0.0,
    "F_hal": 0.0,
    "total_density": 99036.7890625,
    "centroid": [
      4.964081287384033,
      -6.958319187164307,
      -5.283588886260986
    ],
    "dipole_rho": [
      -28354.234375,
      52743.18359375,
      -21392.66015625
    ],
    "curv_rho": 388391616.0,
    "curv_rho_failed": false,
    "gpu_density_B_requested": "vector",
    "gpu_density_B_effective": "vector",
    "gpu_density_B_fallback_from_vector": false,
    "gpu_density_A_requested": null,
    "gpu_density_A_effective": null,
    "gpu_density_A_fallback_from_vector": false,
    "xtb_A_used": false,
    "xtb_A_success": false,
    "xtb_charge_length_mismatch": false
  },
  "D:315": {
    "id": "D:315",
    "chain": "D",
    "resseq": 315,
    "resname": "THR",
    "sasa": 0.0,
    "partial_charge_B": -0.3,
    "F_metal": 0.0,
    "F_P": 0.0,
    "F_hal": 0.0,
    "total_density": 89257.3359375,
    "centroid": [
      5.165145397186279,
      -6.850090503692627,
      -5.567107677459717
    ],
    "dipole_rho": [
      -34632.953125,
      26367.431640625,
      -3068.562744140625
    ],
    "curv_rho": 354161376.0,
    "curv_rho_failed": false,
    "gpu_density_B_requested": "vector",
    "gpu_density_B_effective": "vector",
    "gpu_density_B_fallback_from_vector": false,
    "gpu_density_A_requested": null,
    "gpu_density_A_effective": null,
    "gpu_density_A_fallback_from_vector": false,
    "xtb_A_used": false,
    "xtb_A_success": false,
    "xtb_charge_length_mismatch": false
  },
  "D:316": {
    "id": "D:316",
    "chain": "D",
    "resseq": 316,
    "resname": "VAL",
    "sasa": 0.0,
    "partial_charge_B": -0.06000000000000002,
    "F_metal": 0.0,
    "F_P": 0.0,
    "F_hal": 0.0,
    "total_density": 109619.0390625,
    "centroid": [
      4.976805210113525,
      -6.596644401550293,
      -5.629893779754639
    ],
    "dipole_rho": [
      -34676.6796875,
      23041.751953125,
      -6748.62939453125
    ],
    "curv_rho": 455386464.0,
    "curv_rho_failed": false,
    "gpu_density_B_requested": "vector",
    "gpu_density_B_effective": "vector",
    "gpu_density_B_fallback_from_vector": false,
    "gpu_density_A_requested": null,
    "gpu_density_A_effective": null,
    "gpu_density_A_fallback_from_vector": false,
    "xtb_A_used": false,
    "xtb_A_success": false,
    "xtb_charge_length_mismatch": false
  },
  "D:317": {
    "id": "D:317",
    "chain": "D",
    "resseq": 317,
    "resname": "MET",
    "sasa": 0.0,
    "partial_charge_B": -0.21000000000000002,
    "F_metal": 0.0,
    "F_P": 0.0,
    "F_hal": 0.0,
    "total_density": 114664.5859375,
    "centroid": [
      4.86998987197876,
      -6.650679588317871,
      -5.184698581695557
    ],
    "dipole_rho": [
      -35803.83203125,
      21881.82421875,
      -5340.31591796875
    ],
    "curv_rho": 475283936.0,
    "curv_rho_failed": false,
    "gpu_density_B_requested": "vector",
    "gpu_density_B_effective": "vector",
    "gpu_density_B_fallback_from_vector": false,
    "gpu_density_A_requested": null,
    "gpu_density_A_effective": null,
    "gpu_density_A_fallback_from_vector": false,
    "xtb_A_used": false,
    "xtb_A_success": false,
    "xtb_charge_length_mismatch": false
  },
  "D:318": {
    "id": "D:318",
    "chain": "D",
    "resseq": 318,
    "resname": "ARG",
    "sasa": 0.0,
    "partial_charge_B": 0.4799999999999999,
    "F_metal": 0.0,
    "F_P": 0.0,
    "F_hal": 0.0,
    "total_density": 102926.2109375,
    "centroid": [
      5.192622184753418,
      -6.647974491119385,
      -5.219845771789551
    ],
    "dipole_rho": [
      -52095.2109375,
      44712.7734375,
      -9698.4921875
    ],
    "curv_rho": 404597984.0,
    "curv_rho_failed": false,
    "gpu_density_B_requested": "vector",
    "gpu_density_B_effective": "vector",
    "gpu_density_B_fallback_from_vector": false,
    "gpu_density_A_requested": null,
    "gpu_density_A_effective": null,
    "gpu_density_A_fallback_from_vector": false,
    "xtb_A_used": false,
    "xtb_A_success": false,
    "xtb_charge_length_mismatch": false
  },
  "D:319": {
    "id": "D:319",
    "chain": "D",
    "resseq": 319,
    "resname": "ASN",
    "sasa": 0.0,
    "partial_charge_B": -0.12,
    "F_metal": 0.0,
    "F_P": 0.0,
    "F_hal": 0.0,
    "total_density": 101472.6875,
    "centroid": [
      5.2705864906311035,
      -6.4180731773376465,
      -5.44614315032959
    ],
    "dipole_rho": [
      -45095.8828125,
      11655.5625,
      312.75836181640625
    ],
    "curv_rho": 403854752.0,
    "curv_rho_failed": false,
    "gpu_density_B_requested": "vector",
    "gpu_density_B_effective": "vector",
    "gpu_density_B_fallback_from_vector": false,
    "gpu_density_A_requested": null,
    "gpu_density_A_effective": null,
    "gpu_density_A_fallback_from_vector": false,
    "xtb_A_used": false,
    "xtb_A_success": false,
    "xtb_charge_length_mismatch": false
  },
  "D:320": {
    "id": "D:320",
    "chain": "D",
    "resseq": 320,
    "resname": "TRP",
    "sasa": 0.0,
    "partial_charge_B": 0.11999999999999997,
    "F_metal": 0.0,
    "F_P": 0.0,
    "F_hal": 0.0,
    "total_density": 142294.859375,
    "centroid": [
      4.839442253112793,
      -6.2469801902771,
      -5.339654922485352
    ],
    "dipole_rho": [
      -57210.69140625,
      16556.87109375,
      988.180908203125
    ],
    "curv_rho": 600509760.0,
    "curv_rho_failed": false,
    "gpu_density_B_requested": "vector",
    "gpu_density_B_effective": "vector",
    "gpu_density_B_fallback_from_vector": false,
    "gpu_density_A_requested": null,
    "gpu_density_A_effective": null,
    "gpu_density_A_fallback_from_vector": false,
    "xtb_A_used": false,
    "xtb_A_success": false,
    "xtb_charge_length_mismatch": false
  },
  "D:321": {
    "id": "D:321",
    "chain": "D",
    "resseq": 321,
    "resname": "THR",
    "sasa": 0.0,
    "partial_charge_B": -0.3,
    "F_metal": 0.0,
    "F_P": 0.0,
    "F_hal": 0.0,
    "total_density": 107558.6796875,
    "centroid": [
      5.216955184936523,
      -6.271521091461182,
      -4.858144760131836
    ],
    "dipole_rho": [
      -45256.296875,
      17051.982421875,
      -4482.31689453125
    ],
    "curv_rho": 449454464.0,
    "curv_rho_failed": false,
    "gpu_density_B_requested": "vector",
    "gpu_density_B_effective": "vector",
    "gpu_density_B_fallback_from_vector": false,
    "gpu_density_A_requested": null,
    "gpu_density_A_effective": null,
    "gpu_density_A_fallback_from_vector": false,
    "xtb_A_used": false,
    "xtb_A_success": false,
    "xtb_charge_length_mismatch": false
  },
  "D:322": {
    "id": "D:322",
    "chain": "D",
    "resseq": 322,
    "resname": "GLY",
    "sasa": 0.0,
    "partial_charge_B": -0.06000000000000002,
    "F_metal": 0.0,
    "F_P": 0.0,
    "F_hal": 0.0,
    "total_density": 96581.796875,
    "centroid": [
      5.3873209953308105,
      -6.217380523681641,
      -4.960255146026611
    ],
    "dipole_rho": [
      -53308.6796875,
      1527.91064453125,
      2737.5771484375
    ],
    "curv_rho": 390668064.0,
    "curv_rho_failed": false,
    "gpu_density_B_requested": "vector",
    "gpu_density_B_effective": "vector",
    "gpu_density_B_fallback_from_vector": false,
    "gpu_density_A_requested": null,
    "gpu_density_A_effective": null,
    "gpu_density_A_fallback_from_vector": false,
    "xtb_A_used": false,
    "xtb_A_success": false,
    "xtb_charge_length_mismatch": false
  },
  "D:323": {
    "id": "D:323",
    "chain": "D",
    "resseq": 323,
    "resname": "LYS",
    "sasa": 0.0,
    "partial_charge_B": 0.11999999999999997,
    "F_metal": 0.0,
    "F_P": 0.0,
    "F_hal": 0.0,
    "total_density": 114266.0390625,
    "centroid": [
      5.220738887786865,
      -5.846658229827881,
      -5.24942684173584
    ],
    "dipole_rho": [
      -55253.3125,
      6118.00439453125,
      4926.73193359375
    ],
    "curv_rho": 494302976.0,
    "curv_rho_failed": false,
    "gpu_density_B_requested": "vector",
    "gpu_density_B_effective": "vector",
    "gpu_density_B_fallback_from_vector": false,
    "gpu_density_A_requested": null,
    "gpu_density_A_effective": null,
    "gpu_density_A_fallback_from_vector": false,
    "xtb_A_used": false,
    "xtb_A_success": false,
    "xtb_charge_length_mismatch": false
  },
  "D:324": {
    "id": "D:324",
    "chain": "D",
    "resseq": 324,
    "resname": "TRP",
    "sasa": 0.0,
    "partial_charge_B": 0.11999999999999997,
    "F_metal": 0.0,
    "F_P": 0.0,
    "F_hal": 0.0,
    "total_density": 131061.0859375,
    "centroid": [
      5.112153053283691,
      -5.756428241729736,
      -4.954482078552246
    ],
    "dipole_rho": [
      -51298.7890625,
      -2588.27294921875,
      6410.291015625
    ],
    "curv_rho": 556779776.0,
    "curv_rho_failed": false,
    "gpu_density_B_requested": "vector",
    "gpu_density_B_effective": "vector",
    "gpu_density_B_fallback_from_vector": false,
    "gpu_density_A_requested": null,
    "gpu_density_A_effective": null,
    "gpu_density_A_fallback_from_vector": false,
    "xtb_A_used": false,
    "xtb_A_success": false,
    "xtb_charge_length_mismatch": false
  },
  "D:325": {
    "id": "D:325",
    "chain": "D",
    "resseq": 325,
    "resname": "LEU",
    "sasa": 0.0,
    "partial_charge_B": -0.06000000000000002,
    "F_metal": 0.0,
    "F_P": 0.0,
    "F_hal": 0.0,
    "total_density": 99722.3125,
    "centroid": [
      5.46177339553833,
      -6.043445587158203,
      -4.564961910247803
    ],
    "dipole_rho": [
      -48678.34765625,
      2640.51708984375,
      -5083.3115234375
    ],
    "curv_rho": 403251392.0,
    "curv_rho_failed": false,
    "gpu_density_B_requested": "vector",
    "gpu_density_B_effective": "vector",
    "gpu_density_B_fallback_from_vector": false,
    "gpu_density_A_requested": null,
    "gpu_density_A_effective": null,
    "gpu_density_A_fallback_from_vector": false,
    "xtb_A_used": false,
    "xtb_A_success": false,
    "xtb_charge_length_mismatch": false
  },
  "D:326": {
    "id": "D:326",
    "chain": "D",
    "resseq": 326,
    "resname": "GLU",
    "sasa": 0.0,
    "partial_charge_B": -0.06000000000000002,
    "F_metal": 0.0,
    "F_P": 0.0,
    "F_hal": 0.0,
    "total_density": 90145.4765625,
    "centroid": [
      5.590522766113281,
      -5.749549388885498,
      -4.607748508453369
    ],
    "dipole_rho": [
      -47683.04296875,
      -4940.830078125,
      3965.60498046875
    ],
    "curv_rho": 366929728.0,
    "curv_rho_failed": false,
    "gpu_density_B_requested": "vector",
    "gpu_density_B_effective": "vector",
    "gpu_density_B_fallback_from_vector": false,
    "gpu_density_A_requested": null,
    "gpu_density_A_effective": null,
    "gpu_density_A_fallback_from_vector": false,
    "xtb_A_used": false,
    "xtb_A_success": false,
    "xtb_charge_length_mismatch": false
  },
  "D:327": {
    "id": "D:327",
    "chain": "D",
    "resseq": 327,
    "resname": "PRO",
    "sasa": 0.0,
    "partial_charge_B": -0.06000000000000002,
    "F_metal": 0.0,
    "F_P": 0.0,
    "F_hal": 0.0,
    "total_density": 102220.6796875,
    "centroid": [
      5.432191848754883,
      -5.5599541664123535,
      -4.644072532653809
    ],
    "dipole_rho": [
      -47074.94921875,
      -10002.7001953125,
      5454.1669921875
    ],
    "curv_rho": 422175872.0,
    "curv_rho_failed": false,
    "gpu_density_B_requested": "vector",
    "gpu_density_B_effective": "vector",
    "gpu_density_B_fallback_from_vector": false,
    "gpu_density_A_requested": null,
    "gpu_density_A_effective": null,
    "gpu_density_A_fallback_from_vector": false,
    "xtb_A_used": false,
    "xtb_A_success": false,
    "xtb_charge_length_mismatch": false
  },
  "D:328": {
    "id": "D:328",
    "chain": "D",
    "resseq": 328,
    "resname": "THR",
    "sasa": 0.0,
    "partial_charge_B": -0.3,
    "F_metal": 0.0,
    "F_P": 0.0,
    "F_hal": 0.0,
    "total_density": 116889.2578125,
    "centroid": [
      5.275291919708252,
      -5.655871868133545,
      -4.363518714904785
    ],
    "dipole_rho": [
      -55660.34375,
      -5712.55712890625,
      -5794.89013671875
    ],
    "curv_rho": 475017600.0,
    "curv_rho_failed": false,
    "gpu_density_B_requested": "vector",
    "gpu_density_B_effective": "vector",
    "gpu_density_B_fallback_from_vector": false,
    "gpu_density_A_requested": null,
    "gpu_density_A_effective": null,
    "gpu_density_A_fallback_from_vector": false,
    "xtb_A_used": false,
    "xtb_A_success": false,
    "xtb_charge_length_mismatch": false
  },
  "D:329": {
    "id": "D:329",
    "chain": "D",
    "resseq": 329,
    "resname": "ILE",
    "sasa": 0.0,
    "partial_charge_B": -0.06000000000000002,
    "F_metal": 0.0,
    "F_P": 0.0,
    "F_hal": 0.0,
    "total_density": 93145.3984375,
    "centroid": [
      5.624824047088623,
      -5.693809986114502,
      -4.157711505889893
    ],
    "dipole_rho": [
      -50975.0859375,
      -6351.12744140625,
      2393.908203125
    ],
    "curv_rho": 370599136.0,
    "curv_rho_failed": false,
    "gpu_density_B_requested": "vector",
    "gpu_density_B_effective": "vector",
    "gpu_density_B_fallback_from_vector": false,
    "gpu_density_A_requested": null,
    "gpu_density_A_effective": null,
    "gpu_density_A_fallback_from_vector": false,
    "xtb_A_used": false,
    "xtb_A_success": false,
    "xtb_charge_length_mismatch": false
  },
  "D:330": {
    "id": "D:330",
    "chain": "D",
    "resseq": 330,
    "resname": "ALA",
    "sasa": 0.0,
    "partial_charge_B": -0.06000000000000002,
    "F_metal": 0.0,
    "F_P": 0.0,
    "F_hal": 0.0,
    "total_density": 86975.328125,
    "centroid": [
      5.621553897857666,
      -5.3749775886535645,
      -4.218541145324707
    ],
    "dipole_rho": [
      -45259.03125,
      -15827.5712890625,
      3202.3232421875
    ],
    "curv_rho": 351416576.0,
    "curv_rho_failed": false,
    "gpu_density_B_requested": "vector",
    "gpu_density_B_effective": "vector",
    "gpu_density_B_fallback_from_vector": false,
    "gpu_density_A_requested": null,
    "gpu_density_A_effective": null,
    "gpu_density_A_fallback_from_vector": false,
    "xtb_A_used": false,
    "xtb_A_success": false,
    "xtb_charge_length_mismatch": false
  },
  "D:331": {
    "id": "D:331",
    "chain": "D",
    "resseq": 331,
    "resname": "ALA",
    "sasa": 0.0,
    "partial_charge_B": -0.06000000000000002,
    "F_metal": 0.0,
    "F_P": 0.0,
    "F_hal": 0.0,
    "total_density": 108843.1015625,
    "centroid": [
      5.325522422790527,
      -5.294417858123779,
      -4.117464065551758
    ],
    "dipole_rho": [
      -56972.53125,
      -18000.271484375,
      -5301.15380859375
    ],
    "curv_rho": 438927872.0,
    "curv_rho_failed": false,
    "gpu_density_B_requested": "vector",
    "gpu_density_B_effective": "vector",
    "gpu_density_B_fallback_from_vector": false,
    "gpu_density_A_requested": null,
    "gpu_density_A_effective": null,
    "gpu_density_A_fallback_from_vector": false,
    "xtb_A_used": false,
    "xtb_A_success": false,
    "xtb_charge_length_mismatch": false
  },
  "D:332": {
    "id": "D:332",
    "chain": "D",
    "resseq": 332,
    "resname": "LEU",
    "sasa": 0.0,
    "partial_charge_B": -0.06000000000000002,
    "F_metal": 0.0,
    "F_P": 0.0,
    "F_hal": 0.0,
    "total_density": 108051.2265625,
    "centroid": [
      5.431202411651611,
      -5.494349956512451,
      -3.8047423362731934
    ],
    "dipole_rho": [
      -53289.2734375,
      -13629.31640625,
      -4960.08251953125
    ],
    "curv_rho": 428187744.0,
    "curv_rho_failed": false,
    "gpu_density_B_requested": "vector",
    "gpu_density_B_effective": "vector",
    "gpu_density_B_fallback_from_vector": false,
    "gpu_density_A_requested": null,
    "gpu_density_A_effective": null,
    "gpu_density_A_fallback_from_vector": false,
    "xtb_A_used": false,
    "xtb_A_success": false,
    "xtb_charge_length_mismatch": false
  },
  "D:333": {
    "id": "D:333",
    "chain": "D",
    "resseq": 333,
    "resname": "ARG",
    "sasa": 2.0573718547821045,
    "partial_charge_B": 1.2,
    "F_metal": 0.0,
    "F_P": 0.0,
    "F_hal": 0.0,
    "total_density": 83128.5,
    "centroid": [
      5.807313442230225,
      -5.327976226806641,
      -3.857818603515625
    ],
    "dipole_rho": [
      -57703.6953125,
      -13741.439453125,
      5758.53076171875
    ],
    "curv_rho": 313158176.0,
    "curv_rho_failed": false,
    "gpu_density_B_requested": "vector",
    "gpu_density_B_effective": "vector",
    "gpu_density_B_fallback_from_vector": false,
    "gpu_density_A_requested": null,
    "gpu_density_A_effective": null,
    "gpu_density_A_fallback_from_vector": false,
    "xtb_A_used": false,
    "xtb_A_success": false,
    "xtb_charge_length_mismatch": false
  },
  "D:334": {
    "id": "D:334",
    "chain": "D",
    "resseq": 334,
    "resname": "ASP",
    "sasa": 0.0,
    "partial_charge_B": -0.54,
    "F_metal": 0.0,
    "F_P": 0.0,
    "F_hal": 0.0,
    "total_density": 87803.59375,
    "centroid": [
      5.6176018714904785,
      -5.020211696624756,
      -3.8582992553710938
    ],
    "dipole_rho": [
      -46911.15625,
      -23001.09765625,
      4024.8056640625
    ],
    "curv_rho": 340143040.0,
    "curv_rho_failed": false,
    "gpu_density_B_requested": "vector",
    "gpu_density_B_effective": "vector",
    "gpu_density_B_fallback_from_vector": false,
    "gpu_density_A_requested": null,
    "gpu_density_A_effective": null,
    "gpu_density_A_fallback_from_vector": false,
    "xtb_A_used": false,
    "xtb_A_success": false,
    "xtb_charge_length_mismatch": false
  },
  "D:335": {
    "id": "D:335",
    "chain": "D",
    "resseq": 335,
    "resname": "PHE",
    "sasa": 0.0,
    "partial_charge_B": -0.06000000000000002,
    "F_metal": 0.0,
    "F_P": 0.0,
    "F_hal": 0.0,
    "total_density": 109906.3125,
    "centroid": [
      5.2916178703308105,
      -5.148712635040283,
      -3.4355452060699463
    ],
    "dipole_rho": [
      -51839.84765625,
      -25128.953125,
      -2744.5947265625
    ],
    "curv_rho": 438231360.0,
    "curv_rho_failed": false,
    "gpu_density_B_requested": "vector",
    "gpu_density_B_effective": "vector",
    "gpu_density_B_fallback_from_vector": false,
    "gpu_density_A_requested": null,
    "gpu_density_A_effective": null,
    "gpu_density_A_fallback_from_vector": false,
    "xtb_A_used": false,
    "xtb_A_success": false,
    "xtb_charge_length_mismatch": false
  },
  "D:336": {
    "id": "D:336",
    "chain": "D",
    "resseq": 336,
    "resname": "MET",
    "sasa": 0.0,
    "partial_charge_B": -0.21000000000000002,
    "F_metal": 0.0,
    "F_P": 0.0,
    "F_hal": 0.0,
    "total_density": 88816.9296875,
    "centroid": [
      5.6797614097595215,
      -5.222306251525879,
      -3.3736042976379395
    ],
    "dipole_rho": [
      -50194.92578125,
      -15482.4443359375,
      -6832.60009765625
    ],
    "curv_rho": 329923808.0,
    "curv_rho_failed": false,
    "gpu_density_B_requested": "vector",
    "gpu_density_B_effective": "vector",
    "gpu_density_B_fallback_from_vector": false,
    "gpu_density_A_requested": null,
    "gpu_density_A_effective": null,
    "gpu_density_A_fallback_from_vector": false,
    "xtb_A_used": false,
    "xtb_A_success": false,
    "xtb_charge_length_mismatch": false
  },
  "D:337": {
    "id": "D:337",
    "chain": "D",
    "resseq": 337,
    "resname": "GLY",
    "sasa": 0.0,
    "partial_charge_B": -0.06000000000000002,
    "F_metal": 0.0,
    "F_P": 0.0,
    "F_hal": 0.0,
    "total_density": 75968.4921875,
    "centroid": [
      5.737761497497559,
      -4.925264835357666,
      -3.376194715499878
    ],
    "dipole_rho": [
      -38950.09375,
      -27140.8984375,
      -8456.77734375
    ],
    "curv_rho": 281539936.0,
    "curv_rho_failed": false,
    "gpu_density_B_requested": "vector",
    "gpu_density_B_effective": "vector",
    "gpu_density_B_fallback_from_vector": false,
    "gpu_density_A_requested": null,
    "gpu_density_A_effective": null,
    "gpu_density_A_fallback_from_vector": false,
    "xtb_A_used": false,
    "xtb_A_success": false,
    "xtb_charge_length_mismatch": false
  },
  "D:338": {
    "id": "D:338",
    "chain": "D",
    "resseq": 338,
    "resname": "LEU",
    "sasa": 0.0,
    "partial_charge_B": -0.06000000000000002,
    "F_metal": 0.0,
    "F_P": 0.0,
    "F_hal": 0.0,
    "total_density": 93636.2578125,
    "centroid": [
      5.355701446533203,
      -4.8324294090271,
      -3.130755662918091
    ],
    "dipole_rho": [
      -49020.6953125,
      -27798.638671875,
      -6751.66455078125
    ],
    "curv_rho": 371096704.0,
    "curv_rho_failed": false,
    "gpu_density_B_requested": "vector",
    "gpu_density_B_effective": "vector",
    "gpu_density_B_fallback_from_vector": false,
    "gpu_density_A_requested": null,
    "gpu_density_A_effective": null,
    "gpu_density_A_fallback_from_vector": false,
    "xtb_A_used": false,
    "xtb_A_success": false,
    "xtb_charge_length_mismatch": false
  },
  "D:339": {
    "id": "D:339",
    "chain": "D",
    "resseq": 339,
    "resname": "PHE",
    "sasa": 0.0,
    "partial_charge_B": -0.06000000000000002,
    "F_metal": 0.0,
    "F_P": 0.0,
    "F_hal": 0.0,
    "total_density": 92094.53125,
    "centroid": [
      5.561849117279053,
      -5.124009609222412,
      -2.9830238819122314
    ],
    "dipole_rho": [
      -48898.48828125,
      -22962.59375,
      -15971.3564453125
    ],
    "curv_rho": 347323264.0,
    "curv_rho_failed": false,
    "gpu_density_B_requested": "vector",
    "gpu_density_B_effective": "vector",
    "gpu_density_B_fallback_from_vector": false,
    "gpu_density_A_requested": null,
    "gpu_density_A_effective": null,
    "gpu_density_A_fallback_from_vector": false,
    "xtb_A_used": false,
    "xtb_A_success": false,
    "xtb_charge_length_mismatch": false
  },
  "D:340": {
    "id": "D:340",
    "chain": "D",
    "resseq": 340,
    "resname": "ALA",
    "sasa": 0.9774256348609924,
    "partial_charge_B": -0.15000000000000005,
    "F_metal": 0.0,
    "F_P": 0.0,
    "F_hal": 0.0,
    "total_density": 68577.90625,
    "centroid": [
      5.7426934242248535,
      -4.798548698425293,
      -2.9615015983581543
    ],
    "dipole_rho": [
      -43529.609375,
      -29853.90234375,
      -12501.841796875
    ],
    "curv_rho": 248909776.0,
    "curv_rho_failed": false,
    "gpu_density_B_requested": "vector",
    "gpu_density_B_effective": "vector",
    "gpu_density_B_fallback_from_vector": false,
    "gpu_density_A_requested": null,
    "gpu_density_A_effective": null,
    "gpu_density_A_fallback_from_vector": false,
    "xtb_A_used": false,
    "xtb_A_success": false,
    "xtb_charge_length_mismatch": false
  },
  "D:341": {
    "id": "D:341",
    "chain": "D",
    "resseq": 341,
    "resname": "LYS",
    "sasa": 0.0,
    "partial_charge_B": -0.06000000000000002,
    "F_metal": 0.0,
    "F_P": 0.0,
    "F_hal": 0.0,
    "total_density": 70427.53125,
    "centroid": [
      5.549045085906982,
      -4.583685398101807,
      -2.824354887008667
    ],
    "dipole_rho": [
      -36265.60546875,
      -27436.103515625,
      -12017.390625
    ],
    "curv_rho": 267934992.0,
    "curv_rho_failed": false,
    "gpu_density_B_requested": "vector",
    "gpu_density_B_effective": "vector",
    "gpu_density_B_fallback_from_vector": false,
    "gpu_density_A_requested": null,
    "gpu_density_A_effective": null,
    "gpu_density_A_fallback_from_vector": false,
    "xtb_A_used": false,
    "xtb_A_success": false,
    "xtb_charge_length_mismatch": false
  },
  "D:342": {
    "id": "D:342",
    "chain": "D",
    "resseq": 342,
    "resname": "LEU",
    "sasa": 0.0,
    "partial_charge_B": -0.06000000000000002,
    "F_metal": 0.0,
    "F_P": 0.0,
    "F_hal": 0.0,
    "total_density": 84767.265625,
    "centroid": [
      5.414352893829346,
      -4.844161510467529,
      -2.627262592315674
    ],
    "dipole_rho": [
      -46249.8828125,
      -30119.818359375,
      -18420.966796875
    ],
    "curv_rho": 329866880.0,
    "curv_rho_failed": false,
    "gpu_density_B_requested": "vector",
    "gpu_density_B_effective": "vector",
    "gpu_density_B_fallback_from_vector": false,
    "gpu_density_A_requested": null,
    "gpu_density_A_effective": null,
    "gpu_density_A_fallback_from_vector": false,
    "xtb_A_used": false,
    "xtb_A_success": false,
    "xtb_charge_length_mismatch": false
  },
  "D:343": {
    "id": "D:343",
    "chain": "D",
    "resseq": 343,
    "resname": "PRO",
    "sasa": 0.0,
    "partial_charge_B": -0.06000000000000002,
    "F_metal": 0.0,
    "F_P": 0.0,
    "F_hal": 0.0,
    "total_density": 71577.625,
    "centroid": [
      5.434422969818115,
      -4.65862512588501,
      -2.322666883468628
    ],
    "dipole_rho": [
      -38224.87109375,
      -23037.513671875,
      -19974.904296875
    ],
    "curv_rho": 271213696.0,
    "curv_rho_failed": false,
    "gpu_density_B_requested": "vector",
    "gpu_density_B_effective": "vector",
    "gpu_density_B_fallback_from_vector": false,
    "gpu_density_A_requested": null,
    "gpu_density_A_effective": null,
    "gpu_density_A_fallback_from_vector": false,
    "xtb_A_used": false,
    "xtb_A_success": false,
    "xtb_charge_length_mismatch": false
  },
  "D:344": {
    "id": "D:344",
    "chain": "D",
    "resseq": 344,
    "resname": "ALA",
    "sasa": 4.449691295623779,
    "partial_charge_B": -0.15000000000000005,
    "F_metal": 0.0,
    "F_P": 0.0,
    "F_hal": 0.0,
    "total_density": 55935.49609375,
    "centroid": [
      5.722165107727051,
      -4.708298206329346,
      -2.1504387855529785
    ],
    "dipole_rho": [
      -35451.58984375,
      -17891.466796875,
      -14774.7451171875
    ],
    "curv_rho": 199552064.0,
    "curv_rho_failed": false,
    "gpu_density_B_requested": "vector",
    "gpu_density_B_effective": "vector",
    "gpu_density_B_fallback_from_vector": false,
    "gpu_density_A_requested": null,
    "gpu_density_A_effective": null,
    "gpu_density_A_fallback_from_vector": false,
    "xtb_A_used": false,
    "xtb_A_success": false,
    "xtb_charge_length_mismatch": false
  },
  "D:345": {
    "id": "D:345",
    "chain": "D",
    "resseq": 345,
    "resname": "GLY",
    "sasa": 0.22585824131965637,
    "partial_charge_B": -0.09339173608157672,
    "F_metal": 0.0,
    "F_P": 0.0,
    "F_hal": 0.0,
    "total_density": 62100.0078125,
    "centroid": [
      5.6259307861328125,
      -4.965351581573486,
      -2.030280113220215
    ],
    "dipole_rho": [
      -40397.296875,
      -12626.5703125,
      -13937.09375
    ],
    "curv_rho": 232883376.0,
    "curv_rho_failed": false,
    "gpu_density_B_requested": "vector",
    "gpu_density_B_effective": "vector",
    "gpu_density_B_fallback_from_vector": false,
    "gpu_density_A_requested": null,
    "gpu_density_A_effective": null,
    "gpu_density_A_fallback_from_vector": false,
    "xtb_A_used": false,
    "xtb_A_success": false,
    "xtb_charge_length_mismatch": false
  },
  "D:346": {
    "id": "D:346",
    "chain": "D",
    "resseq": 346,
    "resname": "THR",
    "sasa": 0.0,
    "partial_charge_B": -0.3,
    "F_metal": 0.0,
    "F_P": 0.0,
    "F_hal": 0.0,
    "total_density": 81090.2578125,
    "centroid": [
      5.407379627227783,
      -5.049295902252197,
      -2.201819658279419
    ],
    "dipole_rho": [
      -45020.5625,
      -18642.298828125,
      -17368.818359375
    ],
    "curv_rho": 316222208.0,
    "curv_rho_failed": false,
    "gpu_density_B_requested": "vector",
    "gpu_density_B_effective": "vector",
    "gpu_density_B_fallback_from_vector": false,
    "gpu_density_A_requested": null,
    "gpu_density_A_effective": null,
    "gpu_density_A_fallback_from_vector": false,
    "xtb_A_used": false,
    "xtb_A_success": false,
    "xtb_charge_length_mismatch": false
  },
  "D:347": {
    "id": "D:347",
    "chain": "D",
    "resseq": 347,
    "resname": "THR",
    "sasa": 0.0,
    "partial_charge_B": -0.3,
    "F_metal": 0.0,
    "F_P": 0.0,
    "F_hal": 0.0,
    "total_density": 80363.546875,
    "centroid": [
      5.5953145027160645,
      -5.275094032287598,
      -2.469825267791748
    ],
    "dipole_rho": [
      -45907.09375,
      -12928.8720703125,
      -21965.37890625
    ],
    "curv_rho": 304867136.0,
    "curv_rho_failed": false,
    "gpu_density_B_requested": "vector",
    "gpu_density_B_effective": "vector",
    "gpu_density_B_fallback_from_vector": false,
    "gpu_density_A_requested": null,
    "gpu_density_A_effective": null,
    "gpu_density_A_fallback_from_vector": false,
    "xtb_A_used": false,
    "xtb_A_success": false,
    "xtb_charge_length_mismatch": false
  },
  "D:348": {
    "id": "D:348",
    "chain": "D",
    "resseq": 348,
    "resname": "ASP",
    "sasa": 0.0,
    "partial_charge_B": -0.54,
    "F_metal": 0.0,
    "F_P": 0.0,
    "F_hal": 0.0,
    "total_density": 67322.15625,
    "centroid": [
      5.78610372543335,
      -5.447454929351807,
      -2.4488003253936768
    ],
    "dipole_rho": [
      -43990.6328125,
      -2000.6378173828125,
      -22164.98828125
    ],
    "curv_rho": 251572256.0,
    "curv_rho_failed": false,
    "gpu_density_B_requested": "vector",
    "gpu_density_B_effective": "vector",
    "gpu_density_B_fallback_from_vector": false,
    "gpu_density_A_requested": null,
    "gpu_density_A_effective": null,
    "gpu_density_A_fallback_from_vector": false,
    "xtb_A_used": false,
    "xtb_A_success": false,
    "xtb_charge_length_mismatch": false
  },
  "D:349": {
    "id": "D:349",
    "chain": "D",
    "resseq": 349,
    "resname": "LYS",
    "sasa": 2.0890235900878906,
    "partial_charge_B": 0.29999999999999993,
    "F_metal": 0.0,
    "F_P": 0.0,
    "F_hal": 0.0,
    "total_density": 61006.48046875,
    "centroid": [
      6.033744812011719,
      -5.582555770874023,
      -2.755948066711426
    ],
    "dipole_rho": [
      -44879.05859375,
      -2865.30908203125,
      -8297.1025390625
    ],
    "curv_rho": 211207728.0,
    "curv_rho_failed": false,
    "gpu_density_B_requested": "vector",
    "gpu_density_B_effective": "vector",
    "gpu_density_B_fallback_from_vector": false,
    "gpu_density_A_requested": null,
    "gpu_density_A_effective": null,
    "gpu_density_A_fallback_from_vector": false,
    "xtb_A_used": false,
    "xtb_A_success": false,
    "xtb_charge_length_mismatch": false
  },
  "D:350": {
    "id": "D:350",
    "chain": "D",
    "resseq": 350,
    "resname": "GLU",
    "sasa": 4.7260026931762695,
    "partial_charge_B": -1.35,
    "F_metal": 0.0,
    "F_P": 0.0,
    "F_hal": 0.0,
    "total_density": 69368.359375,
    "centroid": [
      5.810183525085449,
      -5.767907619476318,
      -2.5728976726531982
    ],
    "dipole_rho": [
      -57077.3828125,
      -681.123291015625,
      -23840.984375
    ],
    "curv_rho": 243015216.0,
    "curv_rho_failed": false,
    "gpu_density_B_requested": "vector",
    "gpu_density_B_effective": "vector",
    "gpu_density_B_fallback_from_vector": false,
    "gpu_density_A_requested": null,
    "gpu_density_A_effective": null,
    "gpu_density_A_fallback_from_vector": false,
    "xtb_A_used": false,
    "xtb_A_success": false,
    "xtb_charge_length_mismatch": false
  },
  "D:351": {
    "id": "D:351",
    "chain": "D",
    "resseq": 351,
    "resname": "GLU",
    "sasa": 0.0,
    "partial_charge_B": -0.54,
    "F_metal": 0.0,
    "F_P": 0.0,
    "F_hal": 0.0,
    "total_density": 91216.6484375,
    "centroid": [
      5.526823997497559,
      -5.6642537117004395,
      -2.5058109760284424
    ],
    "dipole_rho": [
      -53679.87109375,
      -543.042236328125,
      -25547.75390625
    ],
    "curv_rho": 339133984.0,
    "curv_rho_failed": false,
    "gpu_density_B_requested": "vector",
    "gpu_density_B_effective": "vector",
    "gpu_density_B_fallback_from_vector": false,
    "gpu_density_A_requested": null,
    "gpu_density_A_effective": null,
    "gpu_density_A_fallback_from_vector": false,
    "xtb_A_used": false,
    "xtb_A_success": false,
    "xtb_charge_length_mismatch": false
  },
  "D:352": {
    "id": "D:352",
    "chain": "D",
    "resseq": 352,
    "resname": "ILE",
    "sasa": 0.0,
    "partial_charge_B": -0.06000000000000002,
    "F_metal": 0.0,
    "F_P": 0.0,
    "F_hal": 0.0,
    "total_density": 87610.6015625,
    "centroid": [
      5.648646354675293,
      -5.667187213897705,
      -2.968724489212036
    ],
    "dipole_rho": [
      -52615.96875,
      -5574.1259765625,
      -21342.97265625
    ],
    "curv_rho": 319425472.0,
    "curv_rho_failed": false,
    "gpu_density_B_requested": "vector",
    "gpu_density_B_effective": "vector",
    "gpu_density_B_fallback_from_vector": false,
    "gpu_density_A_requested": null,
    "gpu_density_A_effective": null,
    "gpu_density_A_fallback_from_vector": false,
    "xtb_A_used": false,
    "xtb_A_success": false,
    "xtb_charge_length_mismatch": false
  },
  "D:353": {
    "id": "D:353",
    "chain": "D",
    "resseq": 353,
    "resname": "THR",
    "sasa": 0.0,
    "partial_charge_B": -0.3,
    "F_metal": 0.0,
    "F_P": 0.0,
    "F_hal": 0.0,
    "total_density": 78573.984375,
    "centroid": [
      5.721344470977783,
      -5.912233352661133,
      -2.9916021823883057
    ],
    "dipole_rho": [
      -53531.2109375,
      6993.798828125,
      -16307.66015625
    ],
    "curv_rho": 284032480.0,
    "curv_rho_failed": false,
    "gpu_density_B_requested": "vector",
    "gpu_density_B_effective": "vector",
    "gpu_density_B_fallback_from_vector": false,
    "gpu_density_A_requested": null,
    "gpu_density_A_effective": null,
    "gpu_density_A_fallback_from_vector": false,
    "xtb_A_used": false,
    "xtb_A_success": false,
    "xtb_charge_length_mismatch": false
  },
  "D:354": {
    "id": "D:354",
    "chain": "D",
    "resseq": 354,
    "resname": "ALA",
    "sasa": 0.0,
    "partial_charge_B": -0.06000000000000002,
    "F_metal": 0.0,
    "F_P": 0.0,
    "F_hal": 0.0,
    "total_density": 86760.0859375,
    "centroid": [
      5.490286350250244,
      -6.002732276916504,
      -2.878133535385132
    ],
    "dipole_rho": [
      -50349.76953125,
      14218.861328125,
      -22045.162109375
    ],
    "curv_rho": 328479264.0,
    "curv_rho_failed": false,
    "gpu_density_B_requested": "vector",
    "gpu_density_B_effective": "vector",
    "gpu_density_B_fallback_from_vector": false,
    "gpu_density_A_requested": null,
    "gpu_density_A_effective": null,
    "gpu_density_A_fallback_from_vector": false,
    "xtb_A_used": false,
    "xtb_A_success": false,
    "xtb_charge_length_mismatch": false
  },
  "D:355": {
    "id": "D:355",
    "chain": "D",
    "resseq": 355,
    "resname": "SER",
    "sasa": 0.0,
    "partial_charge_B": -0.3,
    "F_metal": 0.0,
    "F_P": 0.0,
    "F_hal": 0.0,
    "total_density": 100520.390625,
    "centroid": [
      5.378734111785889,
      -5.877918720245361,
      -3.079305648803711
    ],
    "dipole_rho": [
      -46137.12890625,
      8441.900390625,
      -26338.546875
    ],
    "curv_rho": 386634816.0,
    "curv_rho_failed": false,
    "gpu_density_B_requested": "vector",
    "gpu_density_B_effective": "vector",
    "gpu_density_B_fallback_from_vector": false,
    "gpu_density_A_requested": null,
    "gpu_density_A_effective": null,
    "gpu_density_A_fallback_from_vector": false,
    "xtb_A_used": false,
    "xtb_A_success": false,
    "xtb_charge_length_mismatch": false
  },
  "D:356": {
    "id": "D:356",
    "chain": "D",
    "resseq": 356,
    "resname": "LEU",
    "sasa": 0.0,
    "partial_charge_B": -0.06000000000000002,
    "F_metal": 0.0,
    "F_P": 0.0,
    "F_hal": 0.0,
    "total_density": 98074.0390625,
    "centroid": [
      5.536266326904297,
      -5.894317150115967,
      -3.357602119445801
    ],
    "dipole_rho": [
      -50350.796875,
      3603.75341796875,
      -19380.8828125
    ],
    "curv_rho": 361061504.0,
    "curv_rho_failed": false,
    "gpu_density_B_requested": "vector",
    "gpu_density_B_effective": "vector",
    "gpu_density_B_fallback_from_vector": false,
    "gpu_density_A_requested": null,
    "gpu_density_A_effective": null,
    "gpu_density_A_fallback_from_vector": false,
    "xtb_A_used": false,
    "xtb_A_success": false,
    "xtb_charge_length_mismatch": false
  },
  "D:357": {
    "id": "D:357",
    "chain": "D",
    "resseq": 357,
    "resname": "TYR",
    "sasa": 0.0,
    "partial_charge_B": -0.3,
    "F_metal": 0.0,
    "F_P": 0.0,
    "F_hal": 0.0,
    "total_density": 90005.5,
    "centroid": [
      5.530179023742676,
      -6.171470642089844,
      -3.291203022003174
    ],
    "dipole_rho": [
      -65603.1328125,
      21922.716796875,
      -15665.744140625
    ],
    "curv_rho": 332809824.0,
    "curv_rho_failed": false,
    "gpu_density_B_requested": "vector",
    "gpu_density_B_effective": "vector",
    "gpu_density_B_fallback_from_vector": false,
    "gpu_density_A_requested": null,
    "gpu_density_A_effective": null,
    "gpu_density_A_fallback_from_vector": false,
    "xtb_A_used": false,
    "xtb_A_success": false,
    "xtb_charge_length_mismatch": false
  },
  "D:358": {
    "id": "D:358",
    "chain": "D",
    "resseq": 358,
    "resname": "ARG",
    "sasa": 0.0,
    "partial_charge_B": 0.4799999999999999,
    "F_metal": 0.0,
    "F_P": 0.0,
    "F_hal": 0.0,
    "total_density": 115583.296875,
    "centroid": [
      5.204744338989258,
      -6.102269172668457,
      -3.0265045166015625
    ],
    "dipole_rho": [
      -50333.35546875,
      23608.7890625,
      -28070.458984375
    ],
    "curv_rho": 437965216.0,
    "curv_rho_failed": false,
    "gpu_density_B_requested": "vector",
    "gpu_density_B_effective": "vector",
    "gpu_density_B_fallback_from_vector": false,
    "gpu_density_A_requested": null,
    "gpu_density_A_effective": null,
    "gpu_density_A_fallback_from_vector": false,
    "xtb_A_used": false,
    "xtb_A_success": false,
    "xtb_charge_length_mismatch": false
  },
  "D:359": {
    "id": "D:359",
    "chain": "D",
    "resseq": 359,
    "resname": "VAL",
    "sasa": 0.0,
    "partial_charge_B": -0.06000000000000002,
    "F_metal": 0.0,
    "F_P": 0.0,
    "F_hal": 0.0,
    "total_density": 111164.0546875,
    "centroid": [
      5.2019524574279785,
      -6.099527359008789,
      -3.492579460144043
    ],
    "dipole_rho": [
      -39897.3671875,
      12631.5087890625,
      -16478.583984375
    ],
    "curv_rho": 433397664.0,
    "curv_rho_failed": false,
    "gpu_density_B_requested": "vector",
    "gpu_density_B_effective": "vector",
    "gpu_density_B_fallback_from_vector": false,
    "gpu_density_A_requested": null,
    "gpu_density_A_effective": null,
    "gpu_density_A_fallback_from_vector": false,
    "xtb_A_used": false,
    "xtb_A_success": false,
    "xtb_charge_length_mismatch": false
  },
  "D:360": {
    "id": "D:360",
    "chain": "D",
    "resseq": 360,
    "resname": "VAL",
    "sasa": 0.0,
    "partial_charge_B": -0.06000000000000002,
    "F_metal": 0.0,
    "F_P": 0.0,
    "F_hal": 0.0,
    "total_density": 95869.765625,
    "centroid": [
      5.381216526031494,
      -6.275627613067627,
      -3.7005746364593506
    ],
    "dipole_rho": [
      -45577.5859375,
      14963.9462890625,
      -13761.689453125
    ],
    "curv_rho": 369239232.0,
    "curv_rho_failed": false,
    "gpu_density_B_requested": "vector",
    "gpu_density_B_effective": "vector",
    "gpu_density_B_fallback_from_vector": false,
    "gpu_density_A_requested": null,
    "gpu_density_A_effective": null,
    "gpu_density_A_fallback_from_vector": false,
    "xtb_A_used": false,
    "xtb_A_success": false,
    "xtb_charge_length_mismatch": false
  },
  "D:361": {
    "id": "D:361",
    "chain": "D",
    "resseq": 361,
    "resname": "ASP",
    "sasa": 0.0,
    "partial_charge_B": -0.54,
    "F_metal": 0.0,
    "F_P": 0.0,
    "F_hal": 0.0,
    "total_density": 91871.140625,
    "centroid": [
      5.298859119415283,
      -6.460274696350098,
      -3.548231601715088
    ],
    "dipole_rho": [
      -47372.4765625,
      28631.69140625,
      -21099.99609375
    ],
    "curv_rho": 350269536.0,
    "curv_rho_failed": false,
    "gpu_density_B_requested": "vector",
    "gpu_density_B_effective": "vector",
    "gpu_density_B_fallback_from_vector": false,
    "gpu_density_A_requested": null,
    "gpu_density_A_effective": null,
    "gpu_density_A_fallback_from_vector": false,
    "xtb_A_used": false,
    "xtb_A_success": false,
    "xtb_charge_length_mismatch": false
  },
  "D:362": {
    "id": "D:362",
    "chain": "D",
    "resseq": 362,
    "resname": "ASP",
    "sasa": 0.0,
    "partial_charge_B": -0.54,
    "F_metal": 0.0,
    "F_P": 0.0,
    "F_hal": 0.0,
    "total_density": 112629.1484375,
    "centroid": [
      5.009535789489746,
      -6.387096881866455,
      -3.5055465698242188
    ],
    "dipole_rho": [
      -37293.03125,
      33517.375,
      -21344.236328125
    ],
    "curv_rho": 445113408.0,
    "curv_rho_failed": false,
    "gpu_density_B_requested": "vector",
    "gpu_density_B_effective": "vector",
    "gpu_density_B_fallback_from_vector": false,
    "gpu_density_A_requested": null,
    "gpu_density_A_effective": null,
    "gpu_density_A_fallback_from_vector": false,
    "xtb_A_used": false,
    "xtb_A_success": false,
    "xtb_charge_length_mismatch": false
  },
  "D:363": {
    "id": "D:363",
    "chain": "D",
    "resseq": 363,
    "resname": "TRP",
    "sasa": 0.0,
    "partial_charge_B": 0.11999999999999997,
    "F_metal": 0.0,
    "F_P": 0.0,
    "F_hal": 0.0,
    "total_density": 118765.609375,
    "centroid": [
      5.1233673095703125,
      -6.355896949768066,
      -4.013833999633789
    ],
    "dipole_rho": [
      -48039.47265625,
      21890.61328125,
      -2264.840087890625
    ],
    "curv_rho": 469818656.0,
    "curv_rho_failed": false,
    "gpu_density_B_requested": "vector",
    "gpu_density_B_effective": "vector",
    "gpu_density_B_fallback_from_vector": false,
    "gpu_density_A_requested": null,
    "gpu_density_A_effective": null,
    "gpu_density_A_fallback_from_vector": false,
    "xtb_A_used": false,
    "xtb_A_success": false,
    "xtb_charge_length_mismatch": false
  },
  "D:364": {
    "id": "D:364",
    "chain": "D",
    "resseq": 364,
    "resname": "ILE",
    "sasa": 0.0,
    "partial_charge_B": -0.06000000000000002,
    "F_metal": 0.0,
    "F_P": 0.0,
    "F_hal": 0.0,
    "total_density": 91032.2109375,
    "centroid": [
      5.245833396911621,
      -6.645109176635742,
      -3.9479455947875977
    ],
    "dipole_rho": [
      -40810.11328125,
      29103.2578125,
      -10833.5693359375
    ],
    "curv_rho": 344346176.0,
    "curv_rho_failed": false,
    "gpu_density_B_requested": "vector",
    "gpu_density_B_effective": "vector",
    "gpu_density_B_fallback_from_vector": false,
    "gpu_density_A_requested": null,
    "gpu_density_A_effective": null,
    "gpu_density_A_fallback_from_vector": false,
    "xtb_A_used": false,
    "xtb_A_success": false,
    "xtb_charge_length_mismatch": false
  },
  "D:365": {
    "id": "D:365",
    "chain": "D",
    "resseq": 365,
    "resname": "GLU",
    "sasa": 1.6710824966430664,
    "partial_charge_B": -1.35,
    "F_metal": 0.0,
    "F_P": 0.0,
    "F_hal": 0.0,
    "total_density": 85053.515625,
    "centroid": [
      5.020174503326416,
      -6.779237747192383,
      -3.756873607635498
    ],
    "dipole_rho": [
      -24306.701171875,
      41203.34375,
      -15542.693359375
    ],
    "curv_rho": 340025760.0,
    "curv_rho_failed": false,
    "gpu_density_B_requested": "vector",
    "gpu_density_B_effective": "vector",
    "gpu_density_B_fallback_from_vector": false,
    "gpu_density_A_requested": null,
    "gpu_density_A_effective": null,
    "gpu_density_A_fallback_from_vector": false,
    "xtb_A_used": false,
    "xtb_A_success": false,
    "xtb_charge_length_mismatch": false
  },
  "D:366": {
    "id": "D:366",
    "chain": "D",
    "resseq": 366,
    "resname": "ASP",
    "sasa": 0.0,
    "partial_charge_B": -0.54,
    "F_metal": 0.0,
    "F_P": 0.0,
    "F_hal": 0.0,
    "total_density": 117085.5859375,
    "centroid": [
      4.7554240226745605,
      -6.57607364654541,
      -3.9293956756591797
    ],
    "dipole_rho": [
      -31196.099609375,
      46019.12890625,
      -21446.638671875
    ],
    "curv_rho": 482722624.0,
    "curv_rho_failed": false,
    "gpu_density_B_requested": "vector",
    "gpu_density_B_effective": "vector",
    "gpu_density_B_fallback_from_vector": false,
    "gpu_density_A_requested": null,
    "gpu_density_A_effective": null,
    "gpu_density_A_fallback_from_vector": false,
    "xtb_A_used": false,
    "xtb_A_success": false,
    "xtb_charge_length_mismatch": false
  },
  "D:367": {
    "id": "D:367",
    "chain": "D",
    "resseq": 367,
    "resname": "TYR",
    "sasa": 0.0,
    "partial_charge_B": -0.3,
    "F_metal": 0.0,
    "F_P": 0.0,
    "F_hal": 0.0,
    "total_density": 122152.671875,
    "centroid": [
      4.760499954223633,
      -6.392541885375977,
      -4.11004114151001
    ],
    "dipole_rho": [
      -36855.453125,
      39397.28125,
      -3279.7373046875
    ],
    "curv_rho": 527782240.0,
    "curv_rho_failed": false,
    "gpu_density_B_requested": "vector",
    "gpu_density_B_effective": "vector",
    "gpu_density_B_fallback_from_vector": false,
    "gpu_density_A_requested": null,
    "gpu_density_A_effective": null,
    "gpu_density_A_fallback_from_vector": false,
    "xtb_A_used": false,
    "xtb_A_success": false,
    "xtb_charge_length_mismatch": false
  },
  "D:368": {
    "id": "D:368",
    "chain": "D",
    "resseq": 368,
    "resname": "ALA",
    "sasa": 0.0,
    "partial_charge_B": -0.06000000000000002,
    "F_metal": 0.0,
    "F_P": 0.0,
    "F_hal": 0.0,
    "total_density": 87929.09375,
    "centroid": [
      5.179466247558594,
      -6.674763202667236,
      -4.382643699645996
    ],
    "dipole_rho": [
      -30982.1640625,
      31239.1875,
      -9605.6435546875
    ],
    "curv_rho": 362695904.0,
    "curv_rho_failed": false,
    "gpu_density_B_requested": "vector",
    "gpu_density_B_effective": "vector",
    "gpu_density_B_fallback_from_vector": false,
    "gpu_density_A_requested": null,
    "gpu_density_A_effective": null,
    "gpu_density_A_fallback_from_vector": false,
    "xtb_A_used": false,
    "xtb_A_success": false,
    "xtb_charge_length_mismatch": false
  },
  "D:369": {
    "id": "D:369",
    "chain": "D",
    "resseq": 369,
    "resname": "SER",
    "sasa": 0.0,
    "partial_charge_B": -0.3,
    "F_metal": 0.0,
    "F_P": 0.0,
    "F_hal": 0.0,
    "total_density": 80166.9765625,
    "centroid": [
      5.122408390045166,
      -6.964409351348877,
      -4.3983049392700195
    ],
    "dipole_rho": [
      -28360.99609375,
      33539.72265625,
      -17915.08984375
    ],
    "curv_rho": 307894816.0,
    "curv_rho_failed": false,
    "gpu_density_B_requested": "vector",
    "gpu_density_B_effective": "vector",
    "gpu_density_B_fallback_from_vector": false,
    "gpu_density_A_requested": null,
    "gpu_density_A_effective": null,
    "gpu_density_A_fallback_from_vector": false,
    "xtb_A_used": false,
    "xtb_A_success": false,
    "xtb_charge_length_mismatch": false
  },
  "D:370": {
    "id": "D:370",
    "chain": "D",
    "resseq": 370,
    "resname": "ARG",
    "sasa": 0.34817060828208923,
    "partial_charge_B": 0.8917988697756051,
    "F_metal": 0.0,
    "F_P": 0.0,
    "F_hal": 0.0,
    "total_density": 101630.421875,
    "centroid": [
      4.824370384216309,
      -6.9276533126831055,
      -4.273008823394775
    ],
    "dipole_rho": [
      -26212.62109375,
      45228.49609375,
      -6676.1748046875
    ],
    "curv_rho": 393635584.0,
    "curv_rho_failed": false,
    "gpu_density_B_requested": "vector",
    "gpu_density_B_effective": "vector",
    "gpu_density_B_fallback_from_vector": false,
    "gpu_density_A_requested": null,
    "gpu_density_A_effective": null,
    "gpu_density_A_fallback_from_vector": false,
    "xtb_A_used": false,
    "xtb_A_success": false,
    "xtb_charge_length_mismatch": false
  },
  "D:371": {
    "id": "D:371",
    "chain": "D",
    "resseq": 371,
    "resname": "ILE",
    "sasa": 0.0,
    "partial_charge_B": -0.06000000000000002,
    "F_metal": 0.0,
    "F_P": 0.0,
    "F_hal": 0.0,
    "total_density": 96415.6796875,
    "centroid": [
      5.001552581787109,
      -6.803180694580078,
      -4.8214311599731445
    ],
    "dipole_rho": [
      -36279.796875,
      39239.42578125,
      -7598.1376953125
    ],
    "curv_rho": 400026208.0,
    "curv_rho_failed": false,
    "gpu_density_B_requested": "vector",
    "gpu_density_B_effective": "vector",
    "gpu_density_B_fallback_from_vector": false,
    "gpu_density_A_requested": null,
    "gpu_density_A_effective": null,
    "gpu_density_A_fallback_from_vector": false,
    "xtb_A_used": false,
    "xtb_A_success": false,
    "xtb_charge_length_mismatch": false
  },
  "D:372": {
    "id": "D:372",
    "chain": "D",
    "resseq": 372,
    "resname": "ASP",
    "sasa": 1.2927242517471313,
    "partial_charge_B": -1.35,
    "F_metal": 0.0,
    "F_P": 0.0,
    "F_hal": 0.0,
    "total_density": 72501.6484375,
    "centroid": [
      5.253615856170654,
      -7.051000595092773,
      -4.754063606262207
    ],
    "dipole_rho": [
      -31151.0078125,
      34313.1953125,
      -5807.42724609375
    ],
    "curv_rho": 277370720.0,
    "curv_rho_failed": false,
    "gpu_density_B_requested": "vector",
    "gpu_density_B_effective": "vector",
    "gpu_density_B_fallback_from_vector": false,
    "gpu_density_A_requested": null,
    "gpu_density_A_effective": null,
    "gpu_density_A_fallback_from_vector": false,
    "xtb_A_used": false,
    "xtb_A_success": false,
    "xtb_charge_length_mismatch": false
  },
  "D:373": {
    "id": "D:373",
    "chain": "D",
    "resseq": 373,
    "resname": "PHE",
    "sasa": 0.0,
    "partial_charge_B": -0.06000000000000002,
    "F_metal": 0.0,
    "F_P": 0.0,
    "F_hal": 0.0,
    "total_density": 88980.3046875,
    "centroid": [
      5.450473308563232,
      -6.575137138366699,
      -4.696690559387207
    ],
    "dipole_rho": [
      -40815.1796875,
      27811.890625,
      -6930.720703125
    ],
    "curv_rho": 342075520.0,
    "curv_rho_failed": false,
    "gpu_density_B_requested": "vector",
    "gpu_density_B_effective": "vector",
    "gpu_density_B_fallback_from_vector": false,
    "gpu_density_A_requested": null,
    "gpu_density_A_effective": null,
    "gpu_density_A_fallback_from_vector": false,
    "xtb_A_used": false,
    "xtb_A_success": false,
    "xtb_charge_length_mismatch": false
  },
  "D:374": {
    "id": "D:374",
    "chain": "D",
    "resseq": 374,
    "resname": "LYS",
    "sasa": 6.48863410949707,
    "partial_charge_B": 0.29999999999999993,
    "F_metal": 0.0,
    "F_P": 0.0,
    "F_hal": 0.0,
    "total_density": 65946.6875,
    "centroid": [
      5.694155693054199,
      -6.761250019073486,
      -4.601552963256836
    ],
    "dipole_rho": [
      -39476.421875,
      36419.09375,
      -6250.09521484375
    ],
    "curv_rho": 245475456.0,
    "curv_rho_failed": false,
    "gpu_density_B_requested": "vector",
    "gpu_density_B_effective": "vector",
    "gpu_density_B_fallback_from_vector": false,
    "gpu_density_A_requested": null,
    "gpu_density_A_effective": null,
    "gpu_density_A_fallback_from_vector": false,
    "xtb_A_used": false,
    "xtb_A_success": false,
    "xtb_charge_length_mismatch": false
  },
  "D:375": {
    "id": "D:375",
    "chain": "D",
    "resseq": 375,
    "resname": "ALA",
    "sasa": 0.0,
    "partial_charge_B": -0.06000000000000002,
    "F_metal": 0.0,
    "F_P": 0.0,
    "F_hal": 0.0,
    "total_density": 69790.109375,
    "centroid": [
      5.677055358886719,
      -6.58455228805542,
      -4.3401947021484375
    ],
    "dipole_rho": [
      -40210.625,
      22098.896484375,
      -10233.6396484375
    ],
    "curv_rho": 265649520.0,
    "curv_rho_failed": false,
    "gpu_density_B_requested": "vector",
    "gpu_density_B_effective": "vector",
    "gpu_density_B_fallback_from_vector": false,
    "gpu_density_A_requested": null,
    "gpu_density_A_effective": null,
    "gpu_density_A_fallback_from_vector": false,
    "xtb_A_used": false,
    "xtb_A_success": false,
    "xtb_charge_length_mismatch": false
  },
  "D:376": {
    "id": "D:376",
    "chain": "D",
    "resseq": 376,
    "resname": "ASP",
    "sasa": 0.2522388696670532,
    "partial_charge_B": -0.8756275309947698,
    "F_metal": 0.0,
    "F_P": 0.0,
    "F_hal": 0.0,
    "total_density": 61785.22265625,
    "centroid": [
      5.936324119567871,
      -6.3992390632629395,
      -4.068129539489746
    ],
    "dipole_rho": [
      -41897.4140625,
      21105.765625,
      -7756.61865234375
    ],
    "curv_rho": 226952144.0,
    "curv_rho_failed": false,
    "gpu_density_B_requested": "vector",
    "gpu_density_B_effective": "vector",
    "gpu_density_B_fallback_from_vector": false,
    "gpu_density_A_requested": null,
    "gpu_density_A_effective": null,
    "gpu_density_A_fallback_from_vector": false,
    "xtb_A_used": false,
    "xtb_A_success": false,
    "xtb_charge_length_mismatch": false
  },
  "D:377": {
    "id": "D:377",
    "chain": "D",
    "resseq": 377,
    "resname": "ARG",
    "sasa": 1.3696208000183105,
    "partial_charge_B": 1.2,
    "F_metal": 0.0,
    "F_P": 0.0,
    "F_hal": 0.0,
    "total_density": 76106.046875,
    "centroid": [
      5.777963161468506,
      -6.355480194091797,
      -3.575463056564331
    ],
    "dipole_rho": [
      -45559.93359375,
      30006.6796875,
      -9396.9794921875
    ],
    "curv_rho": 268358208.0,
    "curv_rho_failed": false,
    "gpu_density_B_requested": "vector",
    "gpu_density_B_effective": "vector",
    "gpu_density_B_fallback_from_vector": false,
    "gpu_density_A_requested": null,
    "gpu_density_A_effective": null,
    "gpu_density_A_fallback_from_vector": false,
    "xtb_A_used": false,
    "xtb_A_success": false,
    "xtb_charge_length_mismatch": false
  },
  "D:378": {
    "id": "D:378",
    "chain": "D",
    "resseq": 378,
    "resname": "ASP",
    "sasa": 2.5253310203552246,
    "partial_charge_B": -1.35,
    "F_metal": 0.0,
    "F_P": 0.0,
    "F_hal": 0.0,
    "total_density": 56725.28515625,
    "centroid": [
      6.07084321975708,
      -6.280087471008301,
      -3.6691269874572754
    ],
    "dipole_rho": [
      -38470.10546875,
      17213.26953125,
      -9596.603515625
    ],
    "curv_rho": 196329392.0,
    "curv_rho_failed": false,
    "gpu_density_B_requested": "vector",
    "gpu_density_B_effective": "vector",
    "gpu_density_B_fallback_from_vector": false,
    "gpu_density_A_requested": null,
    "gpu_density_A_effective": null,
    "gpu_density_A_fallback_from_vector": false,
    "xtb_A_used": false,
    "xtb_A_success": false,
    "xtb_charge_length_mismatch": false
  },
  "D:379": {
    "id": "D:379",
    "chain": "D",
    "resseq": 379,
    "resname": "GLN",
    "sasa": 4.964728355407715,
    "partial_charge_B": -0.30000000000000004,
    "F_metal": 0.0,
    "F_P": 0.0,
    "F_hal": 0.0,
    "total_density": 58766.56640625,
    "centroid": [
      6.084129333496094,
      -6.139820575714111,
      -3.955731153488159
    ],
    "dipole_rho": [
      -47713.53125,
      11808.3271484375,
      -2328.304931640625
    ],
    "curv_rho": 209012048.0,
    "curv_rho_failed": false,
    "gpu_density_B_requested": "vector",
    "gpu_density_B_effective": "vector",
    "gpu_density_B_fallback_from_vector": false,
    "gpu_density_A_requested": null,
    "gpu_density_A_effective": null,
    "gpu_density_A_fallback_from_vector": false,
    "xtb_A_used": false,
    "xtb_A_success": false,
    "xtb_charge_length_mismatch": false
  },
  "D:380": {
    "id": "D:380",
    "chain": "D",
    "resseq": 380,
    "resname": "ILE",
    "sasa": 0.0,
    "partial_charge_B": -0.06000000000000002,
    "F_metal": 0.0,
    "F_P": 0.0,
    "F_hal": 0.0,
    "total_density": 79285.6015625,
    "centroid": [
      5.794789791107178,
      -6.04488468170166,
      -4.0118937492370605
    ],
    "dipole_rho": [
      -47141.046875,
      9977.333984375,
      -9058.935546875
    ],
    "curv_rho": 299869824.0,
    "curv_rho_failed": false,
    "gpu_density_B_requested": "vector",
    "gpu_density_B_effective": "vector",
    "gpu_density_B_fallback_from_vector": false,
    "gpu_density_A_requested": null,
    "gpu_density_A_effective": null,
    "gpu_density_A_fallback_from_vector": false,
    "xtb_A_used": false,
    "xtb_A_success": false,
    "xtb_charge_length_mismatch": false
  },
  "D:381": {
    "id": "D:381",
    "chain": "D",
    "resseq": 381,
    "resname": "VAL",
    "sasa": 0.0,
    "partial_charge_B": -0.06000000000000002,
    "F_metal": 0.0,
    "F_P": 0.0,
    "F_hal": 0.0,
    "total_density": 72289.3125,
    "centroid": [
      5.8896589279174805,
      -5.9467058181762695,
      -3.5755703449249268
    ],
    "dipole_rho": [
      -42929.3671875,
      7914.2021484375,
      -8585.85546875
    ],
    "curv_rho": 266824256.0,
    "curv_rho_failed": false,
    "gpu_density_B_requested": "vector",
    "gpu_density_B_effective": "vector",
    "gpu_density_B_fallback_from_vector": false,
    "gpu_density_A_requested": null,
    "gpu_density_A_effective": null,
    "gpu_density_A_fallback_from_vector": false,
    "xtb_A_used": false,
    "xtb_A_success": false,
    "xtb_charge_length_mismatch": false
  },
  "D:382": {
    "id": "D:382",
    "chain": "D",
    "resseq": 382,
    "resname": "LYS",
    "sasa": 0.0,
    "partial_charge_B": -0.06000000000000002,
    "F_metal": 0.0,
    "F_P": 0.0,
    "F_hal": 0.0,
    "total_density": 60835.98828125,
    "centroid": [
      6.082461833953857,
      -5.824048042297363,
      -3.6239755153656006
    ],
    "dipole_rho": [
      -45651.2265625,
      5076.87255859375,
      -1218.8846435546875
    ],
    "curv_rho": 219333120.0,
    "curv_rho_failed": false,
    "gpu_density_B_requested": "vector",
    "gpu_density_B_effective": "vector",
    "gpu_density_B_fallback_from_vector": false,
    "gpu_density_A_requested": null,
    "gpu_density_A_effective": null,
    "gpu_density_A_fallback_from_vector": false,
    "xtb_A_used": false,
    "xtb_A_success": false,
    "xtb_charge_length_mismatch": false
  },
  "D:383": {
    "id": "D:383",
    "chain": "D",
    "resseq": 383,
    "resname": "ALA",
    "sasa": 0.0,
    "partial_charge_B": -0.06000000000000002,
    "F_metal": 0.0,
    "F_P": 0.0,
    "F_hal": 0.0,
    "total_density": 65872.6015625,
    "centroid": [
      6.044025897979736,
      -5.721313953399658,
      -3.9189398288726807
    ],
    "dipole_rho": [
      -43812.796875,
      -1309.154541015625,
      -3445.135009765625
    ],
    "curv_rho": 238725264.0,
    "curv_rho_failed": false,
    "gpu_density_B_requested": "vector",
    "gpu_density_B_effective": "vector",
    "gpu_density_B_fallback_from_vector": false,
    "gpu_density_A_requested": null,
    "gpu_density_A_effective": null,
    "gpu_density_A_fallback_from_vector": false,
    "xtb_A_used": false,
    "xtb_A_success": false,
    "xtb_charge_length_mismatch": false
  },
  "D:384": {
    "id": "D:384",
    "chain": "D",
    "resseq": 384,
    "resname": "VAL",
    "sasa": 0.0,
    "partial_charge_B": -0.06000000000000002,
    "F_metal": 0.0,
    "F_P": 0.0,
    "F_hal": 0.0,
    "total_density": 88959.2109375,
    "centroid": [
      5.736780166625977,
      -5.6355977058410645,
      -3.75028657913208
    ],
    "dipole_rho": [
      -59797.625,
      -6122.63525390625,
      -8301.208984375
    ],
    "curv_rho": 328744000.0,
    "curv_rho_failed": false,
    "gpu_density_B_requested": "vector",
    "gpu_density_B_effective": "vector",
    "gpu_density_B_fallback_from_vector": false,
    "gpu_density_A_requested": null,
    "gpu_density_A_effective": null,
    "gpu_density_A_fallback_from_vector": false,
    "xtb_A_used": false,
    "xtb_A_success": false,
    "xtb_charge_length_mismatch": false
  },
  "D:385": {
    "id": "D:385",
    "chain": "D",
    "resseq": 385,
    "resname": "LEU",
    "sasa": 0.0,
    "partial_charge_B": -0.06000000000000002,
    "F_metal": 0.0,
    "F_P": 0.0,
    "F_hal": 0.0,
    "total_density": 69119.3125,
    "centroid": [
      5.979577541351318,
      -5.603914260864258,
      -3.3737847805023193
    ],
    "dipole_rho": [
      -49542.859375,
      -2700.026123046875,
      -7265.9541015625
    ],
    "curv_rho": 250853616.0,
    "curv_rho_failed": false,
    "gpu_density_B_requested": "vector",
    "gpu_density_B_effective": "vector",
    "gpu_density_B_fallback_from_vector": false,
    "gpu_density_A_requested": null,
    "gpu_density_A_effective": null,
    "gpu_density_A_fallback_from_vector": false,
    "xtb_A_used": false,
    "xtb_A_success": false,
    "xtb_charge_length_mismatch": false
  },
  "D:386": {
    "id": "D:386",
    "chain": "D",
    "resseq": 386,
    "resname": "ALA",
    "sasa": 0.8359596133232117,
    "partial_charge_B": -0.15000000000000005,
    "F_metal": 0.0,
    "F_P": 0.0,
    "F_hal": 0.0,
    "total_density": 57703.0859375,
    "centroid": [
      6.147167682647705,
      -5.402133941650391,
      -3.5953352451324463
    ],
    "dipole_rho": [
      -43136.09765625,
      -6440.4453125,
      526.5447387695312
    ],
    "curv_rho": 205670336.0,
    "curv_rho_failed": false,
    "gpu_density_B_requested": "vector",
    "gpu_density_B_effective": "vector",
    "gpu_density_B_fallback_from_vector": false,
    "gpu_density_A_requested": null,
    "gpu_density_A_effective": null,
    "gpu_density_A_fallback_from_vector": false,
    "xtb_A_used": false,
    "xtb_A_success": false,
    "xtb_charge_length_mismatch": false
  },
  "D:387": {
    "id": "D:387",
    "chain": "D",
    "resseq": 387,
    "resname": "GLY",
    "sasa": 0.0,
    "partial_charge_B": -0.06000000000000002,
    "F_metal": 0.0,
    "F_P": 0.0,
    "F_hal": 0.0,
    "total_density": 60624.19140625,
    "centroid": [
      6.055390357971191,
      -5.151427268981934,
      -3.5003879070281982
    ],
    "dipole_rho": [
      -37760.34375,
      -9459.0390625,
      -967.7160034179688
    ],
    "curv_rho": 220128384.0,
    "curv_rho_failed": false,
    "gpu_density_B_requested": "vector",
    "gpu_density_B_effective": "vector",
    "gpu_density_B_fallback_from_vector": false,
    "gpu_density_A_requested": null,
    "gpu_density_A_effective": null,
    "gpu_density_A_fallback_from_vector": false,
    "xtb_A_used": false,
    "xtb_A_success": false,
    "xtb_charge_length_mismatch": false
  },
  "D:388": {
    "id": "D:388",
    "chain": "D",
    "resseq": 388,
    "resname": "LEU",
    "sasa": 0.0,
    "partial_charge_B": -0.06000000000000002,
    "F_metal": 0.0,
    "F_P": 0.0,
    "F_hal": 0.0,
    "total_density": 67097.328125,
    "centroid": [
      5.961977481842041,
      -5.256558895111084,
      -3.238030195236206
    ],
    "dipole_rho": [
      -49452.328125,
      -15848.1201171875,
      -7209.10302734375
    ],
    "curv_rho": 244612128.0,
    "curv_rho_failed": false,
    "gpu_density_B_requested": "vector",
    "gpu_density_B_effective": "vector",
    "gpu_density_B_fallback_from_vector": false,
    "gpu_density_A_requested": null,
    "gpu_density_A_effective": null,
    "gpu_density_A_fallback_from_vector": false,
    "xtb_A_used": false,
    "xtb_A_success": false,
    "xtb_charge_length_mismatch": false
  },
  "D:389": {
    "id": "D:389",
    "chain": "D",
    "resseq": 389,
    "resname": "LYS",
    "sasa": 5.6688551902771,
    "partial_charge_B": 0.29999999999999993,
    "F_metal": 0.0,
    "F_P": 0.0,
    "F_hal": 0.0,
    "total_density": 59318.12890625,
    "centroid": [
      6.0308637619018555,
      -4.930008888244629,
      -2.9093453884124756
    ],
    "dipole_rho": [
      -48127.5859375,
      -18225.701171875,
      -3671.205322265625
    ],
    "curv_rho": 203560768.0,
    "curv_rho_failed": false,
    "gpu_density_B_requested": "vector",
    "gpu_density_B_effective": "vector",
    "gpu_density_B_fallback_from_vector": false,
    "gpu_density_A_requested": null,
    "gpu_density_A_effective": null,
    "gpu_density_A_fallback_from_vector": false,
    "xtb_A_used": false,
    "xtb_A_success": false,
    "xtb_charge_length_mismatch": false
  },
  "E:3": {
    "id": "E:3",
    "chain": "E",
    "resseq": 3,
    "resname": "LYS",
    "sasa": 3.773322343826294,
    "partial_charge_B": 0.29999999999999993,
    "F_metal": 0.0,
    "F_P": 0.0,
    "F_hal": 0.0,
    "total_density": 70790.1640625,
    "centroid": [
      -1.2782782316207886,
      -4.254960536956787,
      0.05382299795746803
    ],
    "dipole_rho": [
      24239.31640625,
      -42475.23046875,
      -10426.5498046875
    ],
    "curv_rho": 255729712.0,
    "curv_rho_failed": false,
    "gpu_density_B_requested": "vector",
    "gpu_density_B_effective": "vector",
    "gpu_density_B_fallback_from_vector": false,
    "gpu_density_A_requested": null,
    "gpu_density_A_effective": null,
    "gpu_density_A_fallback_from_vector": false,
    "xtb_A_used": false,
    "xtb_A_success": false,
    "xtb_charge_length_mismatch": false
  },
  "E:4": {
    "id": "E:4",
    "chain": "E",
    "resseq": 4,
    "resname": "LEU",
    "sasa": 0.06453092396259308,
    "partial_charge_B": -0.06954049570858707,
    "F_metal": 0.0,
    "F_P": 0.0,
    "F_hal": 0.0,
    "total_density": 76531.515625,
    "centroid": [
      -1.6401562690734863,
      -4.7346391677856445,
      0.03331060707569122
    ],
    "dipole_rho": [
      18654.0703125,
      -40561.875,
      -13565.353515625
    ],
    "curv_rho": 301289472.0,
    "curv_rho_failed": false,
    "gpu_density_B_requested": "vector",
    "gpu_density_B_effective": "vector",
    "gpu_density_B_fallback_from_vector": false,
    "gpu_density_A_requested": null,
    "gpu_density_A_effective": null,
    "gpu_density_A_fallback_from_vector": false,
    "xtb_A_used": false,
    "xtb_A_success": false,
    "xtb_charge_length_mismatch": false
  },
  "E:5": {
    "id": "E:5",
    "chain": "E",
    "resseq": 5,
    "resname": "GLY",
    "sasa": 0.0,
    "partial_charge_B": -0.06000000000000002,
    "F_metal": 0.0,
    "F_P": 0.0,
    "F_hal": 0.0,
    "total_density": 87239.484375,
    "centroid": [
      -1.3106715679168701,
      -4.732018947601318,
      -0.12405965477228165
    ],
    "dipole_rho": [
      20571.35546875,
      -44018.37890625,
      -11719.2841796875
    ],
    "curv_rho": 369967840.0,
    "curv_rho_failed": false,
    "gpu_density_B_requested": "vector",
    "gpu_density_B_effective": "vector",
    "gpu_density_B_fallback_from_vector": false,
    "gpu_density_A_requested": null,
    "gpu_density_A_effective": null,
    "gpu_density_A_fallback_from_vector": false,
    "xtb_A_used": false,
    "xtb_A_success": false,
    "xtb_charge_length_mismatch": false
  },
  "E:6": {
    "id": "E:6",
    "chain": "E",
    "resseq": 6,
    "resname": "ILE",
    "sasa": 0.0,
    "partial_charge_B": -0.06000000000000002,
    "F_metal": 0.0,
    "F_P": 0.0,
    "F_hal": 0.0,
    "total_density": 117262.671875,
    "centroid": [
      -1.234201431274414,
      -4.986284255981445,
      -0.2460920661687851
    ],
    "dipole_rho": [
      10943.3720703125,
      -52115.5234375,
      -14914.8779296875
    ],
    "curv_rho": 492984864.0,
    "curv_rho_failed": false,
    "gpu_density_B_requested": "vector",
    "gpu_density_B_effective": "vector",
    "gpu_density_B_fallback_from_vector": false,
    "gpu_density_A_requested": null,
    "gpu_density_A_effective": null,
    "gpu_density_A_fallback_from_vector": false,
    "xtb_A_used": false,
    "xtb_A_success": false,
    "xtb_charge_length_mismatch": false
  },
  "E:7": {
    "id": "E:7",
    "chain": "E",
    "resseq": 7,
    "resname": "HIS",
    "sasa": 0.0,
    "partial_charge_B": 0.29999999999999993,
    "F_metal": 0.0,
    "F_P": 0.0,
    "F_hal": 0.0,
    "total_density": 118908.453125,
    "centroid": [
      -0.8413717746734619,
      -4.853394985198975,
      -0.3212800920009613
    ],
    "dipole_rho": [
      12083.2587890625,
      -56095.5859375,
      -13787.443359375
    ],
    "curv_rho": 527653248.0,
    "curv_rho_failed": false,
    "gpu_density_B_requested": "vector",
    "gpu_density_B_effective": "vector",
    "gpu_density_B_fallback_from_vector": false,
    "gpu_density_A_requested": null,
    "gpu_density_A_effective": null,
    "gpu_density_A_fallback_from_vector": false,
    "xtb_A_used": false,
    "xtb_A_success": false,
    "xtb_charge_length_mismatch": false
  },
  "E:8": {
    "id": "E:8",
    "chain": "E",
    "resseq": 8,
    "resname": "SER",
    "sasa": 0.0,
    "partial_charge_B": -0.3,
    "F_metal": 0.0,
    "F_P": 0.0,
    "F_hal": 0.0,
    "total_density": 84094.9765625,
    "centroid": [
      -1.0292608737945557,
      -4.514463424682617,
      -0.06142542138695717
    ],
    "dipole_rho": [
      12183.060546875,
      -49711.05078125,
      -7743.08203125
    ],
    "curv_rho": 351804608.0,
    "curv_rho_failed": false,
    "gpu_density_B_requested": "vector",
    "gpu_density_B_effective": "vector",
    "gpu_density_B_fallback_from_vector": false,
    "gpu_density_A_requested": null,
    "gpu_density_A_effective": null,
    "gpu_density_A_fallback_from_vector": false,
    "xtb_A_used": false,
    "xtb_A_success": false,
    "xtb_charge_length_mismatch": false
  },
  "E:9": {
    "id": "E:9",
    "chain": "E",
    "resseq": 9,
    "resname": "ASN",
    "sasa": 0.0,
    "partial_charge_B": -0.12,
    "F_metal": 0.0,
    "F_P": 0.0,
    "F_hal": 0.0,
    "total_density": 87460.2578125,
    "centroid": [
      -1.0762804746627808,
      -4.599955081939697,
      0.26775917410850525
    ],
    "dipole_rho": [
      24207.43359375,
      -52917.15625,
      -10915.3291015625
    ],
    "curv_rho": 354694624.0,
    "curv_rho_failed": false,
    "gpu_density_B_requested": "vector",
    "gpu_density_B_effective": "vector",
    "gpu_density_B_fallback_from_vector": false,
    "gpu_density_A_requested": null,
    "gpu_density_A_effective": null,
    "gpu_density_A_fallback_from_vector": false,
    "xtb_A_used": false,
    "xtb_A_success": false,
    "xtb_charge_length_mismatch": false
  },
  "E:10": {
    "id": "E:10",
    "chain": "E",
    "resseq": 10,
    "resname": "ASP",
    "sasa": 2.8692169189453125,
    "partial_charge_B": -1.35,
    "F_metal": 0.0,
    "F_P": 0.0,
    "F_hal": 0.0,
    "total_density": 62954.640625,
    "centroid": [
      -1.2092686891555786,
      -4.280940532684326,
      0.4694085717201233
    ],
    "dipole_rho": [
      22764.80078125,
      -37634.453125,
      -10619.1220703125
    ],
    "curv_rho": 233870640.0,
    "curv_rho_failed": false,
    "gpu_density_B_requested": "vector",
    "gpu_density_B_effective": "vector",
    "gpu_density_B_fallback_from_vector": false,
    "gpu_density_A_requested": null,
    "gpu_density_A_effective": null,
    "gpu_density_A_fallback_from_vector": false,
    "xtb_A_used": false,
    "xtb_A_success": false,
    "xtb_charge_length_mismatch": false
  },
  "E:11": {
    "id": "E:11",
    "chain": "E",
    "resseq": 11,
    "resname": "THR",
    "sasa": 0.0,
    "partial_charge_B": -0.3,
    "F_metal": 0.0,
    "F_P": 0.0,
    "F_hal": 0.0,
    "total_density": 76605.9765625,
    "centroid": [
      -1.0989364385604858,
      -4.57340145111084,
      0.6951691508293152
    ],
    "dipole_rho": [
      18553.33984375,
      -40322.21484375,
      -14427.271484375
    ],
    "curv_rho": 294368832.0,
    "curv_rho_failed": false,
    "gpu_density_B_requested": "vector",
    "gpu_density_B_effective": "vector",
    "gpu_density_B_fallback_from_vector": false,
    "gpu_density_A_requested": null,
    "gpu_density_A_effective": null,
    "gpu_density_A_fallback_from_vector": false,
    "xtb_A_used": false,
    "xtb_A_success": false,
    "xtb_charge_length_mismatch": false
  },
  "E:12": {
    "id": "E:12",
    "chain": "E",
    "resseq": 12,
    "resname": "ARG",
    "sasa": 0.0,
    "partial_charge_B": 0.4799999999999999,
    "F_metal": 0.0,
    "F_P": 0.0,
    "F_hal": 0.0,
    "total_density": 108916.6328125,
    "centroid": [
      -0.7543217539787292,
      -4.757183074951172,
      0.2781441807746887
    ],
    "dipole_rho": [
      21753.251953125,
      -65262.9609375,
      -25620.296875
    ],
    "curv_rho": 464286048.0,
    "curv_rho_failed": false,
    "gpu_density_B_requested": "vector",
    "gpu_density_B_effective": "vector",
    "gpu_density_B_fallback_from_vector": false,
    "gpu_density_A_requested": null,
    "gpu_density_A_effective": null,
    "gpu_density_A_fallback_from_vector": false,
    "xtb_A_used": false,
    "xtb_A_success": false,
    "xtb_charge_length_mismatch": false
  },
  "E:13": {
    "id": "E:13",
    "chain": "E",
    "resseq": 13,
    "resname": "ASP",
    "sasa": 0.0,
    "partial_charge_B": -0.54,
    "F_metal": 0.0,
    "F_P": 0.0,
    "F_hal": 0.0,
    "total_density": 68619.3125,
    "centroid": [
      -0.8500289916992188,
      -4.205174446105957,
      0.4592585563659668
    ],
    "dipole_rho": [
      14584.7587890625,
      -44090.44921875,
      -12496.705078125
    ],
    "curv_rho": 258892272.0,
    "curv_rho_failed": false,
    "gpu_density_B_requested": "vector",
    "gpu_density_B_effective": "vector",
    "gpu_density_B_fallback_from_vector": false,
    "gpu_density_A_requested": null,
    "gpu_density_A_effective": null,
    "gpu_density_A_fallback_from_vector": false,
    "xtb_A_used": false,
    "xtb_A_success": false,
    "xtb_charge_length_mismatch": false
  },
  "E:14": {
    "id": "E:14",
    "chain": "E",
    "resseq": 14,
    "resname": "ALA",
    "sasa": 0.35492008924484253,
    "partial_charge_B": -0.11247272749875085,
    "F_metal": 0.0,
    "F_P": 0.0,
    "F_hal": 0.0,
    "total_density": 60969.37890625,
    "centroid": [
      -0.8033455014228821,
      -4.199306964874268,
      0.823904812335968
    ],
    "dipole_rho": [
      16394.337890625,
      -35309.00390625,
      -16793.109375
    ],
    "curv_rho": 224558304.0,
    "curv_rho_failed": false,
    "gpu_density_B_requested": "vector",
    "gpu_density_B_effective": "vector",
    "gpu_density_B_fallback_from_vector": false,
    "gpu_density_A_requested": null,
    "gpu_density_A_effective": null,
    "gpu_density_A_fallback_from_vector": false,
    "xtb_A_used": false,
    "xtb_A_success": false,
    "xtb_charge_length_mismatch": false
  },
  "E:15": {
    "id": "E:15",
    "chain": "E",
    "resseq": 15,
    "resname": "TRP",
    "sasa": 0.0,
    "partial_charge_B": 0.11999999999999997,
    "F_metal": 0.0,
    "F_P": 0.0,
    "F_hal": 0.0,
    "total_density": 82161.0,
    "centroid": [
      -0.6462825536727905,
      -4.487246990203857,
      1.061829686164856
    ],
    "dipole_rho": [
      16519.8984375,
      -38113.046875,
      -22044.29296875
    ],
    "curv_rho": 296546560.0,
    "curv_rho_failed": false,
    "gpu_density_B_requested": "vector",
    "gpu_density_B_effective": "vector",
    "gpu_density_B_fallback_from_vector": false,
    "gpu_density_A_requested": null,
    "gpu_density_A_effective": null,
    "gpu_density_A_fallback_from_vector": false,
    "xtb_A_used": false,
    "xtb_A_success": false,
    "xtb_charge_length_mismatch": false
  },
  "E:16": {
    "id": "E:16",
    "chain": "E",
    "resseq": 16,
    "resname": "VAL",
    "sasa": 0.0,
    "partial_charge_B": -0.06000000000000002,
    "F_metal": 0.0,
    "F_P": 0.0,
    "F_hal": 0.0,
    "total_density": 74956.2109375,
    "centroid": [
      -0.35732871294021606,
      -4.205178260803223,
      0.7153170108795166
    ],
    "dipole_rho": [
      15254.6474609375,
      -46419.81640625,
      -15577.8359375
    ],
    "curv_rho": 291041440.0,
    "curv_rho_failed": false,
    "gpu_density_B_requested": "vector",
    "gpu_density_B_effective": "vector",
    "gpu_density_B_fallback_from_vector": false,
    "gpu_density_A_requested": null,
    "gpu_density_A_effective": null,
    "gpu_density_A_fallback_from_vector": false,
    "xtb_A_used": false,
    "xtb_A_success": false,
    "xtb_charge_length_mismatch": false
  },
  "E:17": {
    "id": "E:17",
    "chain": "E",
    "resseq": 17,
    "resname": "ASN",
    "sasa": 2.6537582874298096,
    "partial_charge_B": -0.30000000000000004,
    "F_metal": 0.0,
    "F_P": 0.0,
    "F_hal": 0.0,
    "total_density": 57080.18359375,
    "centroid": [
      -0.5293154716491699,
      -4.00848913192749,
      0.910437285900116
    ],
    "dipole_rho": [
      11921.736328125,
      -40760.33203125,
      -14258.6328125
    ],
    "curv_rho": 203278752.0,
    "curv_rho_failed": false,
    "gpu_density_B_requested": "vector",
    "gpu_density_B_effective": "vector",
    "gpu_density_B_fallback_from_vector": false,
    "gpu_density_A_requested": null,
    "gpu_density_A_effective": null,
    "gpu_density_A_fallback_from_vector": false,
    "xtb_A_used": false,
    "xtb_A_success": false,
    "xtb_charge_length_mismatch": false
  },
  "E:18": {
    "id": "E:18",
    "chain": "E",
    "resseq": 18,
    "resname": "LYS",
    "sasa": 1.8358086347579956,
    "partial_charge_B": 0.29999999999999993,
    "F_metal": 0.0,
    "F_P": 0.0,
    "F_hal": 0.0,
    "total_density": 65143.6484375,
    "centroid": [
      -0.4703390598297119,
      -4.245394229888916,
      1.2662403583526611
    ],
    "dipole_rho": [
      14650.43359375,
      -37842.3125,
      -23407.82421875
    ],
    "curv_rho": 229078160.0,
    "curv_rho_failed": false,
    "gpu_density_B_requested": "vector",
    "gpu_density_B_effective": "vector",
    "gpu_density_B_fallback_from_vector": false,
    "gpu_density_A_requested": null,
    "gpu_density_A_effective": null,
    "gpu_density_A_fallback_from_vector": false,
    "xtb_A_used": false,
    "xtb_A_success": false,
    "xtb_charge_length_mismatch": false
  },
  "E:19": {
    "id": "E:19",
    "chain": "E",
    "resseq": 19,
    "resname": "ILE",
    "sasa": 0.0,
    "partial_charge_B": -0.06000000000000002,
    "F_metal": 0.0,
    "F_P": 0.0,
    "F_hal": 0.0,
    "total_density": 80405.3046875,
    "centroid": [
      -0.13394516706466675,
      -4.334575653076172,
      1.1026185750961304
    ],
    "dipole_rho": [
      10758.619140625,
      -50354.8515625,
      -19823.455078125
    ],
    "curv_rho": 305714304.0,
    "curv_rho_failed": false,
    "gpu_density_B_requested": "vector",
    "gpu_density_B_effective": "vector",
    "gpu_density_B_fallback_from_vector": false,
    "gpu_density_A_requested": null,
    "gpu_density_A_effective": null,
    "gpu_density_A_fallback_from_vector": false,
    "xtb_A_used": false,
    "xtb_A_success": false,
    "xtb_charge_length_mismatch": false
  },
  "E:20": {
    "id": "E:20",
    "chain": "E",
    "resseq": 20,
    "resname": "ALA",
    "sasa": 0.03226546198129654,
    "partial_charge_B": -0.06477024785429356,
    "F_metal": 0.0,
    "F_P": 0.0,
    "F_hal": 0.0,
    "total_density": 58165.640625,
    "centroid": [
      -0.012389566749334335,
      -3.943129301071167,
      1.1820480823516846
    ],
    "dipole_rho": [
      9737.533203125,
      -39392.625,
      -11062.625
    ],
    "curv_rho": 204123968.0,
    "curv_rho_failed": false,
    "gpu_density_B_requested": "vector",
    "gpu_density_B_effective": "vector",
    "gpu_density_B_fallback_from_vector": false,
    "gpu_density_A_requested": null,
    "gpu_density_A_effective": null,
    "gpu_density_A_fallback_from_vector": false,
    "xtb_A_used": false,
    "xtb_A_success": false,
    "xtb_charge_length_mismatch": false
  },
  "E:21": {
    "id": "E:21",
    "chain": "E",
    "resseq": 21,
    "resname": "GLN",
    "sasa": 4.150125980377197,
    "partial_charge_B": -0.30000000000000004,
    "F_metal": 0.0,
    "F_P": 0.0,
    "F_hal": 0.0,
    "total_density": 52390.5234375,
    "centroid": [
      -0.10278517752885818,
      -3.9094045162200928,
      1.3267840147018433
    ],
    "dipole_rho": [
      9565.5400390625,
      -39657.52734375,
      -19605.375
    ],
    "curv_rho": 177924768.0,
    "curv_rho_failed": false,
    "gpu_density_B_requested": "vector",
    "gpu_density_B_effective": "vector",
    "gpu_density_B_fallback_from_vector": false,
    "gpu_density_A_requested": null,
    "gpu_density_A_effective": null,
    "gpu_density_A_fallback_from_vector": false,
    "xtb_A_used": false,
    "xtb_A_success": false,
    "xtb_charge_length_mismatch": false
  },
  "E:22": {
    "id": "E:22",
    "chain": "E",
    "resseq": 22,
    "resname": "LEU",
    "sasa": 0.0,
    "partial_charge_B": -0.06000000000000002,
    "F_metal": 0.0,
    "F_P": 0.0,
    "F_hal": 0.0,
    "total_density": 73670.75,
    "centroid": [
      0.02652602642774582,
      -4.288292407989502,
      1.3530104160308838
    ],
    "dipole_rho": [
      1762.6483154296875,
      -51861.7734375,
      -31132.4921875
    ],
    "curv_rho": 262801664.0,
    "curv_rho_failed": false,
    "gpu_density_B_requested": "vector",
    "gpu_density_B_effective": "vector",
    "gpu_density_B_fallback_from_vector": false,
    "gpu_density_A_requested": null,
    "gpu_density_A_effective": null,
    "gpu_density_A_fallback_from_vector": false,
    "xtb_A_used": false,
    "xtb_A_success": false,
    "xtb_charge_length_mismatch": false
  },
  "E:23": {
    "id": "E:23",
    "chain": "E",
    "resseq": 23,
    "resname": "ASN",
    "sasa": 2.3206515312194824,
    "partial_charge_B": -0.30000000000000004,
    "F_metal": 0.0,
    "F_P": 0.0,
    "F_hal": 0.0,
    "total_density": 51678.58984375,
    "centroid": [
      0.336420476436615,
      -3.9021172523498535,
      1.5458348989486694
    ],
    "dipole_rho": [
      2964.181396484375,
      -36784.4375,
      -18751.6953125
    ],
    "curv_rho": 172426352.0,
    "curv_rho_failed": false,
    "gpu_density_B_requested": "vector",
    "gpu_density_B_effective": "vector",
    "gpu_density_B_fallback_from_vector": false,
    "gpu_density_A_requested": null,
    "gpu_density_A_effective": null,
    "gpu_density_A_fallback_from_vector": false,
    "xtb_A_used": false,
    "xtb_A_success": false,
    "xtb_charge_length_mismatch": false
  },
  "E:24": {
    "id": "E:24",
    "chain": "E",
    "resseq": 24,
    "resname": "THR",
    "sasa": 1.4841102361679077,
    "partial_charge_B": -0.75,
    "F_metal": 0.0,
    "F_P": 0.0,
    "F_hal": 0.0,
    "total_density": 63927.4453125,
    "centroid": [
      0.4556884467601776,
      -4.206209182739258,
      1.602847933769226
    ],
    "dipole_rho": [
      -1234.5362548828125,
      -43604.55078125,
      -37526.0
    ],
    "curv_rho": 220877488.0,
    "curv_rho_failed": false,
    "gpu_density_B_requested": "vector",
    "gpu_density_B_effective": "vector",
    "gpu_density_B_fallback_from_vector": false,
    "gpu_density_A_requested": null,
    "gpu_density_A_effective": null,
    "gpu_density_A_fallback_from_vector": false,
    "xtb_A_used": false,
    "xtb_A_success": false,
    "xtb_charge_length_mismatch": false
  },
  "E:25": {
    "id": "E:25",
    "chain": "E",
    "resseq": 25,
    "resname": "LEU",
    "sasa": 0.0,
    "partial_charge_B": -0.06000000000000002,
    "F_metal": 0.0,
    "F_P": 0.0,
    "F_hal": 0.0,
    "total_density": 73324.6015625,
    "centroid": [
      0.6692165732383728,
      -4.454324245452881,
      1.6211557388305664
    ],
    "dipole_rho": [
      -2055.538330078125,
      -36315.796875,
      -35207.30078125
    ],
    "curv_rho": 270409408.0,
    "curv_rho_failed": false,
    "gpu_density_B_requested": "vector",
    "gpu_density_B_effective": "vector",
    "gpu_density_B_fallback_from_vector": false,
    "gpu_density_A_requested": null,
    "gpu_density_A_effective": null,
    "gpu_density_A_fallback_from_vector": false,
    "xtb_A_used": false,
    "xtb_A_success": false,
    "xtb_charge_length_mismatch": false
  },
  "E:26": {
    "id": "E:26",
    "chain": "E",
    "resseq": 26,
    "resname": "GLU",
    "sasa": 4.571829319000244,
    "partial_charge_B": -1.35,
    "F_metal": 0.0,
    "F_P": 0.0,
    "F_hal": 0.0,
    "total_density": 61420.1796875,
    "centroid": [
      0.3882984519004822,
      -4.409578323364258,
      1.850306510925293
    ],
    "dipole_rho": [
      -3907.778564453125,
      -23823.580078125,
      -44589.9765625
    ],
    "curv_rho": 211863632.0,
    "curv_rho_failed": false,
    "gpu_density_B_requested": "vector",
    "gpu_density_B_effective": "vector",
    "gpu_density_B_fallback_from_vector": false,
    "gpu_density_A_requested": null,
    "gpu_density_A_effective": null,
    "gpu_density_A_fallback_from_vector": false,
    "xtb_A_used": false,
    "xtb_A_success": false,
    "xtb_charge_length_mismatch": false
  },
  "E:27": {
    "id": "E:27",
    "chain": "E",
    "resseq": 27,
    "resname": "LYS",
    "sasa": 3.5188801288604736,
    "partial_charge_B": 0.29999999999999993,
    "F_metal": 0.0,
    "F_P": 0.0,
    "F_hal": 0.0,
    "total_density": 60096.08203125,
    "centroid": [
      0.17507468163967133,
      -4.341541767120361,
      1.7372370958328247
    ],
    "dipole_rho": [
      8106.771484375,
      -36657.7890625,
      -35787.66796875
    ],
    "curv_rho": 216518480.0,
    "curv_rho_failed": false,
    "gpu_density_B_requested": "vector",
    "gpu_density_B_effective": "vector",
    "gpu_density_B_fallback_from_vector": false,
    "gpu_density_A_requested": null,
    "gpu_density_A_effective": null,
    "gpu_density_A_fallback_from_vector": false,
    "xtb_A_used": false,
    "xtb_A_success": false,
    "xtb_charge_length_mismatch": false
  },
  "E:28": {
    "id": "E:28",
    "chain": "E",
    "resseq": 28,
    "resname": "ALA",
    "sasa": 0.0,
    "partial_charge_B": -0.06000000000000002,
    "F_metal": 0.0,
    "F_P": 0.0,
    "F_hal": 0.0,
    "total_density": 82587.625,
    "centroid": [
      0.19162796437740326,
      -4.560793399810791,
      1.4680830240249634
    ],
    "dipole_rho": [
      2557.5703125,
      -43445.4921875,
      -40908.6875
    ],
    "curv_rho": 305278592.0,
    "curv_rho_failed": false,
    "gpu_density_B_requested": "vector",
    "gpu_density_B_effective": "vector",
    "gpu_density_B_fallback_from_vector": false,
    "gpu_density_A_requested": null,
    "gpu_density_A_effective": null,
    "gpu_density_A_fallback_from_vector": false,
    "xtb_A_used": false,
    "xtb_A_success": false,
    "xtb_charge_length_mismatch": false
  },
  "E:29": {
    "id": "E:29",
    "chain": "E",
    "resseq": 29,
    "resname": "ALA",
    "sasa": 0.0,
    "partial_charge_B": -0.06000000000000002,
    "F_metal": 0.0,
    "F_P": 0.0,
    "F_hal": 0.0,
    "total_density": 85406.859375,
    "centroid": [
      0.23070473968982697,
      -4.777320861816406,
      1.577000617980957
    ],
    "dipole_rho": [
      -2426.8544921875,
      -35999.04296875,
      -42442.0078125
    ],
    "curv_rho": 319917760.0,
    "curv_rho_failed": false,
    "gpu_density_B_requested": "vector",
    "gpu_density_B_effective": "vector",
    "gpu_density_B_fallback_from_vector": false,
    "gpu_density_A_requested": null,
    "gpu_density_A_effective": null,
    "gpu_density_A_fallback_from_vector": false,
    "xtb_A_used": false,
    "xtb_A_success": false,
    "xtb_charge_length_mismatch": false
  },
  "E:30": {
    "id": "E:30",
    "chain": "E",
    "resseq": 30,
    "resname": "GLU",
    "sasa": 0.6650694608688354,
    "partial_charge_B": -1.35,
    "F_metal": 0.0,
    "F_P": 0.0,
    "F_hal": 0.0,
    "total_density": 70037.2265625,
    "centroid": [
      0.0424945205450058,
      -4.732479095458984,
      1.7619370222091675
    ],
    "dipole_rho": [
      6846.9189453125,
      -20849.404296875,
      -45047.68359375
    ],
    "curv_rho": 261922896.0,
    "curv_rho_failed": false,
    "gpu_density_B_requested": "vector",
    "gpu_density_B_effective": "vector",
    "gpu_density_B_fallback_from_vector": false,
    "gpu_density_A_requested": null,
    "gpu_density_A_effective": null,
    "gpu_density_A_fallback_from_vector": false,
    "xtb_A_used": false,
    "xtb_A_success": false,
    "xtb_charge_length_mismatch": false
  },
  "E:31": {
    "id": "E:31",
    "chain": "E",
    "resseq": 31,
    "resname": "MET",
    "sasa": 0.0,
    "partial_charge_B": -0.21000000000000002,
    "F_metal": 0.0,
    "F_P": 0.0,
    "F_hal": 0.0,
    "total_density": 81148.3359375,
    "centroid": [
      -0.14634859561920166,
      -4.6585307121276855,
      1.4956011772155762
    ],
    "dipole_rho": [
      13140.056640625,
      -38237.55859375,
      -39022.11328125
    ],
    "curv_rho": 306056736.0,
    "curv_rho_failed": false,
    "gpu_density_B_requested": "vector",
    "gpu_density_B_effective": "vector",
    "gpu_density_B_fallback_from_vector": false,
    "gpu_density_A_requested": null,
    "gpu_density_A_effective": null,
    "gpu_density_A_fallback_from_vector": false,
    "xtb_A_used": false,
    "xtb_A_success": false,
    "xtb_charge_length_mismatch": false
  },
  "E:32": {
    "id": "E:32",
    "chain": "E",
    "resseq": 32,
    "resname": "LEU",
    "sasa": 0.0,
    "partial_charge_B": -0.06000000000000002,
    "F_metal": 0.0,
    "F_P": 0.0,
    "F_hal": 0.0,
    "total_density": 102825.9296875,
    "centroid": [
      0.061042916029691696,
      -4.914834976196289,
      1.2780916690826416
    ],
    "dipole_rho": [
      10442.5302734375,
      -33691.98046875,
      -45730.1015625
    ],
    "curv_rho": 419735648.0,
    "curv_rho_failed": false,
    "gpu_density_B_requested": "vector",
    "gpu_density_B_effective": "vector",
    "gpu_density_B_fallback_from_vector": false,
    "gpu_density_A_requested": null,
    "gpu_density_A_effective": null,
    "gpu_density_A_fallback_from_vector": false,
    "xtb_A_used": false,
    "xtb_A_success": false,
    "xtb_charge_length_mismatch": false
  },
  "E:33": {
    "id": "E:33",
    "chain": "E",
    "resseq": 33,
    "resname": "LYS",
    "sasa": 0.411474347114563,
    "partial_charge_B": 0.24166784548492617,
    "F_metal": 0.0,
    "F_P": 0.0,
    "F_hal": 0.0,
    "total_density": 86803.6328125,
    "centroid": [
      -0.07233648002147675,
      -5.079981327056885,
      1.6433632373809814
    ],
    "dipole_rho": [
      -180.63302612304688,
      -15679.892578125,
      -48516.76953125
    ],
    "curv_rho": 337636000.0,
    "curv_rho_failed": false,
    "gpu_density_B_requested": "vector",
    "gpu_density_B_effective": "vector",
    "gpu_density_B_fallback_from_vector": false,
    "gpu_density_A_requested": null,
    "gpu_density_A_effective": null,
    "gpu_density_A_fallback_from_vector": false,
    "xtb_A_used": false,
    "xtb_A_success": false,
    "xtb_charge_length_mismatch": false
  },
  "E:34": {
    "id": "E:34",
    "chain": "E",
    "resseq": 34,
    "resname": "GLN",
    "sasa": 1.7683634757995605,
    "partial_charge_B": -0.30000000000000004,
    "F_metal": 0.0,
    "F_P": 0.0,
    "F_hal": 0.0,
    "total_density": 77268.1875,
    "centroid": [
      -0.3550449013710022,
      -5.008619785308838,
      1.6448220014572144
    ],
    "dipole_rho": [
      16634.9453125,
      -22647.119140625,
      -45007.875
    ],
    "curv_rho": 303678528.0,
    "curv_rho_failed": false,
    "gpu_density_B_requested": "vector",
    "gpu_density_B_effective": "vector",
    "gpu_density_B_fallback_from_vector": false,
    "gpu_density_A_requested": null,
    "gpu_density_A_effective": null,
    "gpu_density_A_fallback_from_vector": false,
    "xtb_A_used": false,
    "xtb_A_success": false,
    "xtb_charge_length_mismatch": false
  },
  "E:35": {
    "id": "E:35",
    "chain": "E",
    "resseq": 35,
    "resname": "PHE",
    "sasa": 0.0,
    "partial_charge_B": -0.06000000000000002,
    "F_metal": 0.0,
    "F_P": 0.0,
    "F_hal": 0.0,
    "total_density": 102738.84375,
    "centroid": [
      -0.4473465085029602,
      -5.0040693283081055,
      1.1986273527145386
    ],
    "dipole_rho": [
      16747.2578125,
      -33325.2734375,
      -40301.625
    ],
    "curv_rho": 407135712.0,
    "curv_rho_failed": false,
    "gpu_density_B_requested": "vector",
    "gpu_density_B_effective": "vector",
    "gpu_density_B_fallback_from_vector": false,
    "gpu_density_A_requested": null,
    "gpu_density_A_effective": null,
    "gpu_density_A_fallback_from_vector": false,
    "xtb_A_used": false,
    "xtb_A_success": false,
    "xtb_charge_length_mismatch": false
  },
  "E:36": {
    "id": "E:36",
    "chain": "E",
    "resseq": 36,
    "resname": "ARG",
    "sasa": 0.0,
    "partial_charge_B": 0.4799999999999999,
    "F_metal": 0.0,
    "F_P": 0.0,
    "F_hal": 0.0,
    "total_density": 124325.359375,
    "centroid": [
      0.0022916162852197886,
      -5.231325149536133,
      1.2199995517730713
    ],
    "dipole_rho": [
      22811.52734375,
      -24038.591796875,
      -52286.76171875
    ],
    "curv_rho": 508727616.0,
    "curv_rho_failed": false,
    "gpu_density_B_requested": "vector",
    "gpu_density_B_effective": "vector",
    "gpu_density_B_fallback_from_vector": false,
    "gpu_density_A_requested": null,
    "gpu_density_A_effective": null,
    "gpu_density_A_fallback_from_vector": false,
    "xtb_A_used": false,
    "xtb_A_success": false,
    "xtb_charge_length_mismatch": false
  },
  "E:37": {
    "id": "E:37",
    "chain": "E",
    "resseq": 37,
    "resname": "MET",
    "sasa": 0.12906184792518616,
    "partial_charge_B": -0.2767834699601094,
    "F_metal": 0.0,
    "F_P": 0.0,
    "F_hal": 0.0,
    "total_density": 88362.640625,
    "centroid": [
      -0.45932045578956604,
      -5.3699798583984375,
      1.5846401453018188
    ],
    "dipole_rho": [
      11374.876953125,
      -11205.8857421875,
      -46128.39453125
    ],
    "curv_rho": 349679456.0,
    "curv_rho_failed": false,
    "gpu_density_B_requested": "vector",
    "gpu_density_B_effective": "vector",
    "gpu_density_B_fallback_from_vector": false,
    "gpu_density_A_requested": null,
    "gpu_density_A_effective": null,
    "gpu_density_A_fallback_from_vector": false,
    "xtb_A_used": false,
    "xtb_A_success": false,
    "xtb_charge_length_mismatch": false
  },
  "E:38": {
    "id": "E:38",
    "chain": "E",
    "resseq": 38,
    "resname": "ASP",
    "sasa": 0.03152985870838165,
    "partial_charge_B": -0.5819534413743462,
    "F_metal": 0.0,
    "F_P": 0.0,
    "F_hal": 0.0,
    "total_density": 91673.0625,
    "centroid": [
      -0.7774036526679993,
      -5.270268440246582,
      1.3750591278076172
    ],
    "dipole_rho": [
      17200.970703125,
      -29315.4140625,
      -53969.36328125
    ],
    "curv_rho": 353956288.0,
    "curv_rho_failed": false,
    "gpu_density_B_requested": "vector",
    "gpu_density_B_effective": "vector",
    "gpu_density_B_fallback_from_vector": false,
    "gpu_density_A_requested": null,
    "gpu_density_A_effective": null,
    "gpu_density_A_fallback_from_vector": false,
    "xtb_A_used": false,
    "xtb_A_success": false,
    "xtb_charge_length_mismatch": false
  },
  "E:39": {
    "id": "E:39",
    "chain": "E",
    "resseq": 39,
    "resname": "HIS",
    "sasa": 0.0,
    "partial_charge_B": 0.29999999999999993,
    "F_metal": 0.0,
    "F_P": 0.0,
    "F_hal": 0.0,
    "total_density": 101577.4140625,
    "centroid": [
      -0.7348716259002686,
      -5.261118412017822,
      1.1209794282913208
    ],
    "dipole_rho": [
      24719.71484375,
      -33976.50390625,
      -43963.78125
    ],
    "curv_rho": 423220416.0,
    "curv_rho_failed": false,
    "gpu_density_B_requested": "vector",
    "gpu_density_B_effective": "vector",
    "gpu_density_B_fallback_from_vector": false,
    "gpu_density_A_requested": null,
    "gpu_density_A_effective": null,
    "gpu_density_A_fallback_from_vector": false,
    "xtb_A_used": false,
    "xtb_A_success": false,
    "xtb_charge_length_mismatch": false
  },
  "E:40": {
    "id": "E:40",
    "chain": "E",
    "resseq": 40,
    "resname": "THR",
    "sasa": 0.0,
    "partial_charge_B": -0.3,
    "F_metal": 0.0,
    "F_P": 0.0,
    "F_hal": 0.0,
    "total_density": 110267.9453125,
    "centroid": [
      -0.5232446193695068,
      -5.513923168182373,
      1.1614693403244019
    ],
    "dipole_rho": [
      12924.7900390625,
      -16643.486328125,
      -35400.96875
    ],
    "curv_rho": 473816704.0,
    "curv_rho_failed": false,
    "gpu_density_B_requested": "vector",
    "gpu_density_B_effective": "vector",
    "gpu_density_B_fallback_from_vector": false,
    "gpu_density_A_requested": null,
    "gpu_density_A_effective": null,
    "gpu_density_A_fallback_from_vector": false,
    "xtb_A_used": false,
    "xtb_A_success": false,
    "xtb_charge_length_mismatch": false
  },
  "E:41": {
    "id": "E:41",
    "chain": "E",
    "resseq": 41,
    "resname": "THR",
    "sasa": 0.0,
    "partial_charge_B": -0.3,
    "F_metal": 0.0,
    "F_P": 0.0,
    "F_hal": 0.0,
    "total_density": 114015.2109375,
    "centroid": [
      -0.5977531671524048,
      -5.796307563781738,
      1.151445984840393
    ],
    "dipole_rho": [
      13496.6064453125,
      -7252.24609375,
      -39514.05078125
    ],
    "curv_rho": 495428992.0,
    "curv_rho_failed": false,
    "gpu_density_B_requested": "vector",
    "gpu_density_B_effective": "vector",
    "gpu_density_B_fallback_from_vector": false,
    "gpu_density_A_requested": null,
    "gpu_density_A_effective": null,
    "gpu_density_A_fallback_from_vector": false,
    "xtb_A_used": false,
    "xtb_A_success": false,
    "xtb_charge_length_mismatch": false
  },
  "E:42": {
    "id": "E:42",
    "chain": "E",
    "resseq": 42,
    "resname": "PRO",
    "sasa": 0.0,
    "partial_charge_B": -0.06000000000000002,
    "F_metal": 0.0,
    "F_P": 0.0,
    "F_hal": 0.0,
    "total_density": 105919.0546875,
    "centroid": [
      -0.8276355266571045,
      -6.0920538902282715,
      1.1083704233169556
    ],
    "dipole_rho": [
      15528.5009765625,
      -8412.63671875,
      -41803.33984375
    ],
    "curv_rho": 464297920.0,
    "curv_rho_failed": false,
    "gpu_density_B_requested": "vector",
    "gpu_density_B_effective": "vector",
    "gpu_density_B_fallback_from_vector": false,
    "gpu_density_A_requested": null,
    "gpu_density_A_effective": null,
    "gpu_density_A_fallback_from_vector": false,
    "xtb_A_used": false,
    "xtb_A_success": false,
    "xtb_charge_length_mismatch": false
  },
  "E:43": {
    "id": "E:43",
    "chain": "E",
    "resseq": 43,
    "resname": "PHE",
    "sasa": 0.0,
    "partial_charge_B": -0.06000000000000002,
    "F_metal": 0.0,
    "F_P": 0.0,
    "F_hal": 0.0,
    "total_density": 106348.765625,
    "centroid": [
      -0.7198342084884644,
      -6.0459489822387695,
      1.4000523090362549
    ],
    "dipole_rho": [
      15978.63671875,
      -1372.3935546875,
      -53120.42578125
    ],
    "curv_rho": 423067584.0,
    "curv_rho_failed": false,
    "gpu_density_B_requested": "vector",
    "gpu_density_B_effective": "vector",
    "gpu_density_B_fallback_from_vector": false,
    "gpu_density_A_requested": null,
    "gpu_density_A_effective": null,
    "gpu_density_A_fallback_from_vector": false,
    "xtb_A_used": false,
    "xtb_A_success": false,
    "xtb_charge_length_mismatch": false
  },
  "E:44": {
    "id": "E:44",
    "chain": "E",
    "resseq": 44,
    "resname": "ARG",
    "sasa": 0.0,
    "partial_charge_B": 0.4799999999999999,
    "F_metal": 0.0,
    "F_P": 0.0,
    "F_hal": 0.0,
    "total_density": 120792.3046875,
    "centroid": [
      -0.9073320627212524,
      -5.696930885314941,
      0.9994279146194458
    ],
    "dipole_rho": [
      24971.578125,
      -23768.060546875,
      -63382.953125
    ],
    "curv_rho": 492401440.0,
    "curv_rho_failed": false,
    "gpu_density_B_requested": "vector",
    "gpu_density_B_effective": "vector",
    "gpu_density_B_fallback_from_vector": false,
    "gpu_density_A_requested": null,
    "gpu_density_A_effective": null,
    "gpu_density_A_fallback_from_vector": false,
    "xtb_A_used": false,
    "xtb_A_success": false,
    "xtb_charge_length_mismatch": false
  },
  "E:45": {
    "id": "E:45",
    "chain": "E",
    "resseq": 45,
    "resname": "ASN",
    "sasa": 1.9007266759872437,
    "partial_charge_B": -0.30000000000000004,
    "F_metal": 0.0,
    "F_P": 0.0,
    "F_hal": 0.0,
    "total_density": 76774.4921875,
    "centroid": [
      -0.9851553440093994,
      -5.459390640258789,
      1.535310983657837
    ],
    "dipole_rho": [
      17746.9609375,
      -12819.71875,
      -43905.51953125
    ],
    "curv_rho": 301684608.0,
    "curv_rho_failed": false,
    "gpu_density_B_requested": "vector",
    "gpu_density_B_effective": "vector",
    "gpu_density_B_fallback_from_vector": false,
    "gpu_density_A_requested": null,
    "gpu_density_A_effective": null,
    "gpu_density_A_fallback_from_vector": false,
    "xtb_A_used": false,
    "xtb_A_success": false,
    "xtb_charge_length_mismatch": false
  },
  "E:46": {
    "id": "E:46",
    "chain": "E",
    "resseq": 46,
    "resname": "SER",
    "sasa": 0.0,
    "partial_charge_B": -0.3,
    "F_metal": 0.0,
    "F_P": 0.0,
    "F_hal": 0.0,
    "total_density": 81876.671875,
    "centroid": [
      -1.1593854427337646,
      -5.418670177459717,
      1.2013463973999023
    ],
    "dipole_rho": [
      24493.23046875,
      -20455.80859375,
      -41642.7734375
    ],
    "curv_rho": 336032032.0,
    "curv_rho_failed": false,
    "gpu_density_B_requested": "vector",
    "gpu_density_B_effective": "vector",
    "gpu_density_B_fallback_from_vector": false,
    "gpu_density_A_requested": null,
    "gpu_density_A_effective": null,
    "gpu_density_A_fallback_from_vector": false,
    "xtb_A_used": false,
    "xtb_A_success": false,
    "xtb_charge_length_mismatch": false
  },
  "E:47": {
    "id": "E:47",
    "chain": "E",
    "resseq": 47,
    "resname": "TYR",
    "sasa": 0.0,
    "partial_charge_B": -0.3,
    "F_metal": 0.0,
    "F_P": 0.0,
    "F_hal": 0.0,
    "total_density": 113533.515625,
    "centroid": [
      -1.1857328414916992,
      -5.657201290130615,
      0.8971385955810547
    ],
    "dipole_rho": [
      34530.3203125,
      -20990.640625,
      -49602.19140625
    ],
    "curv_rho": 444280544.0,
    "curv_rho_failed": false,
    "gpu_density_B_requested": "vector",
    "gpu_density_B_effective": "vector",
    "gpu_density_B_fallback_from_vector": false,
    "gpu_density_A_requested": null,
    "gpu_density_A_effective": null,
    "gpu_density_A_fallback_from_vector": false,
    "xtb_A_used": false,
    "xtb_A_success": false,
    "xtb_charge_length_mismatch": false
  },
  "E:48": {
    "id": "E:48",
    "chain": "E",
    "resseq": 48,
    "resname": "GLU",
    "sasa": 2.4915945529937744,
    "partial_charge_B": -1.35,
    "F_metal": 0.0,
    "F_P": 0.0,
    "F_hal": 0.0,
    "total_density": 84874.453125,
    "centroid": [
      -1.2703957557678223,
      -5.104737758636475,
      1.0227628946304321
    ],
    "dipole_rho": [
      28294.666015625,
      -26691.447265625,
      -38249.4765625
    ],
    "curv_rho": 332899680.0,
    "curv_rho_failed": false,
    "gpu_density_B_requested": "vector",
    "gpu_density_B_effective": "vector",
    "gpu_density_B_fallback_from_vector": false,
    "gpu_density_A_requested": null,
    "gpu_density_A_effective": null,
    "gpu_density_A_fallback_from_vector": false,
    "xtb_A_used": false,
    "xtb_A_success": false,
    "xtb_charge_length_mismatch": false
  },
  "E:49": {
    "id": "E:49",
    "chain": "E",
    "resseq": 49,
    "resname": "LEU",
    "sasa": 0.0,
    "partial_charge_B": -0.06000000000000002,
    "F_metal": 0.0,
    "F_P": 0.0,
    "F_hal": 0.0,
    "total_density": 97980.5390625,
    "centroid": [
      -1.0066108703613281,
      -5.093050003051758,
      0.8333921432495117
    ],
    "dipole_rho": [
      26901.962890625,
      -35969.87109375,
      -35192.93359375
    ],
    "curv_rho": 405044608.0,
    "curv_rho_failed": false,
    "gpu_density_B_requested": "vector",
    "gpu_density_B_effective": "vector",
    "gpu_density_B_fallback_from_vector": false,
    "gpu_density_A_requested": null,
    "gpu_density_A_effective": null,
    "gpu_density_A_fallback_from_vector": false,
    "xtb_A_used": false,
    "xtb_A_success": false,
    "xtb_charge_length_mismatch": false
  },
  "E:50": {
    "id": "E:50",
    "chain": "E",
    "resseq": 50,
    "resname": "ASP",
    "sasa": 0.0,
    "partial_charge_B": -0.54,
    "F_metal": 0.0,
    "F_P": 0.0,
    "F_hal": 0.0,
    "total_density": 121745.3359375,
    "centroid": [
      -1.1721570491790771,
      -5.520674705505371,
      0.5560320615768433
    ],
    "dipole_rho": [
      20400.623046875,
      -38098.703125,
      -38354.99609375
    ],
    "curv_rho": 506024288.0,
    "curv_rho_failed": false,
    "gpu_density_B_requested": "vector",
    "gpu_density_B_effective": "vector",
    "gpu_density_B_fallback_from_vector": false,
    "gpu_density_A_requested": null,
    "gpu_density_A_effective": null,
    "gpu_density_A_fallback_from_vector": false,
    "xtb_A_used": false,
    "xtb_A_success": false,
    "xtb_charge_length_mismatch": false
  },
  "E:51": {
    "id": "E:51",
    "chain": "E",
    "resseq": 51,
    "resname": "ASN",
    "sasa": 0.0,
    "partial_charge_B": -0.12,
    "F_metal": 0.0,
    "F_P": 0.0,
    "F_hal": 0.0,
    "total_density": 115845.4375,
    "centroid": [
      -1.1486742496490479,
      -5.193563938140869,
      0.3339802324771881
    ],
    "dipole_rho": [
      29540.666015625,
      -31909.83203125,
      -25284.103515625
    ],
    "curv_rho": 501497280.0,
    "curv_rho_failed": false,
    "gpu_density_B_requested": "vector",
    "gpu_density_B_effective": "vector",
    "gpu_density_B_fallback_from_vector": false,
    "gpu_density_A_requested": null,
    "gpu_density_A_effective": null,
    "gpu_density_A_fallback_from_vector": false,
    "xtb_A_used": false,
    "xtb_A_success": false,
    "xtb_charge_length_mismatch": false
  },
  "E:52": {
    "id": "E:52",
    "chain": "E",
    "resseq": 52,
    "resname": "ASP",
    "sasa": 0.0,
    "partial_charge_B": -0.54,
    "F_metal": 0.0,
    "F_P": 0.0,
    "F_hal": 0.0,
    "total_density": 111991.8671875,
    "centroid": [
      -0.8872849941253662,
      -4.961162090301514,
      0.5150283575057983
    ],
    "dipole_rho": [
      25408.42578125,
      -42407.06640625,
      -19158.640625
    ],
    "curv_rho": 474689312.0,
    "curv_rho_failed": false,
    "gpu_density_B_requested": "vector",
    "gpu_density_B_effective": "vector",
    "gpu_density_B_fallback_from_vector": false,
    "gpu_density_A_requested": null,
    "gpu_density_A_effective": null,
    "gpu_density_A_fallback_from_vector": false,
    "xtb_A_used": false,
    "xtb_A_success": false,
    "xtb_charge_length_mismatch": false
  },
  "E:53": {
    "id": "E:53",
    "chain": "E",
    "resseq": 53,
    "resname": "TYR",
    "sasa": 0.0,
    "partial_charge_B": -0.3,
    "F_metal": 0.0,
    "F_P": 0.0,
    "F_hal": 0.0,
    "total_density": 134096.875,
    "centroid": [
      -0.6189605593681335,
      -5.326831340789795,
      0.729290246963501
    ],
    "dipole_rho": [
      23875.66796875,
      -38722.5078125,
      -35498.98046875
    ],
    "curv_rho": 557853376.0,
    "curv_rho_failed": false,
    "gpu_density_B_requested": "vector",
    "gpu_density_B_effective": "vector",
    "gpu_density_B_fallback_from_vector": false,
    "gpu_density_A_requested": null,
    "gpu_density_A_effective": null,
    "gpu_density_A_fallback_from_vector": false,
    "xtb_A_used": false,
    "xtb_A_success": false,
    "xtb_charge_length_mismatch": false
  },
  "E:54": {
    "id": "E:54",
    "chain": "E",
    "resseq": 54,
    "resname": "LEU",
    "sasa": 0.0,
    "partial_charge_B": -0.06000000000000002,
    "F_metal": 0.0,
    "F_P": 0.0,
    "F_hal": 0.0,
    "total_density": 148137.109375,
    "centroid": [
      -0.4901600182056427,
      -5.327169418334961,
      0.4784168004989624
    ],
    "dipole_rho": [
      11518.0380859375,
      -46982.69921875,
      -34415.31640625
    ],
    "curv_rho": 629273024.0,
    "curv_rho_failed": false,
    "gpu_density_B_requested": "vector",
    "gpu_density_B_effective": "vector",
    "gpu_density_B_fallback_from_vector": false,
    "gpu_density_A_requested": null,
    "gpu_density_A_effective": null,
    "gpu_density_A_fallback_from_vector": false,
    "xtb_A_used": false,
    "xtb_A_success": false,
    "xtb_charge_length_mismatch": false
  },
  "E:55": {
    "id": "E:55",
    "chain": "E",
    "resseq": 55,
    "resname": "TRP",
    "sasa": 0.0,
    "partial_charge_B": 0.11999999999999997,
    "F_metal": 0.0,
    "F_P": 0.0,
    "F_hal": 0.0,
    "total_density": 124678.2890625,
    "centroid": [
      -0.4358444809913635,
      -4.801934719085693,
      0.3851904571056366
    ],
    "dipole_rho": [
      12835.4296875,
      -59202.515625,
      -15895.0029296875
    ],
    "curv_rho": 531329152.0,
    "curv_rho_failed": false,
    "gpu_density_B_requested": "vector",
    "gpu_density_B_effective": "vector",
    "gpu_density_B_fallback_from_vector": false,
    "gpu_density_A_requested": null,
    "gpu_density_A_effective": null,
    "gpu_density_A_fallback_from_vector": false,
    "xtb_A_used": false,
    "xtb_A_success": false,
    "xtb_charge_length_mismatch": false
  },
  "E:56": {
    "id": "E:56",
    "chain": "E",
    "resseq": 56,
    "resname": "ILE",
    "sasa": 0.0,
    "partial_charge_B": -0.06000000000000002,
    "F_metal": 0.0,
    "F_P": 0.0,
    "F_hal": 0.0,
    "total_density": 108333.59375,
    "centroid": [
      -0.4388737678527832,
      -4.751518726348877,
      0.771794319152832
    ],
    "dipole_rho": [
      20116.328125,
      -40092.19140625,
      -23511.720703125
    ],
    "curv_rho": 450018272.0,
    "curv_rho_failed": false,
    "gpu_density_B_requested": "vector",
    "gpu_density_B_effective": "vector",
    "gpu_density_B_fallback_from_vector": false,
    "gpu_density_A_requested": null,
    "gpu_density_A_effective": null,
    "gpu_density_A_fallback_from_vector": false,
    "xtb_A_used": false,
    "xtb_A_success": false,
    "xtb_charge_length_mismatch": false
  },
  "E:57": {
    "id": "E:57",
    "chain": "E",
    "resseq": 57,
    "resname": "GLU",
    "sasa": 0.0,
    "partial_charge_B": -0.54,
    "F_metal": 0.0,
    "F_P": 0.0,
    "F_hal": 0.0,
    "total_density": 126510.3984375,
    "centroid": [
      -0.15422095358371735,
      -5.07928991317749,
      0.8840193152427673
    ],
    "dipole_rho": [
      10881.4619140625,
      -37951.8359375,
      -30887.169921875
    ],
    "curv_rho": 530746752.0,
    "curv_rho_failed": false,
    "gpu_density_B_requested": "vector",
    "gpu_density_B_effective": "vector",
    "gpu_density_B_fallback_from_vector": false,
    "gpu_density_A_requested": null,
    "gpu_density_A_effective": null,
    "gpu_density_A_fallback_from_vector": false,
    "xtb_A_used": false,
    "xtb_A_success": false,
    "xtb_charge_length_mismatch": false
  },
  "E:58": {
    "id": "E:58",
    "chain": "E",
    "resseq": 58,
    "resname": "ALA",
    "sasa": 0.0,
    "partial_charge_B": -0.06000000000000002,
    "F_metal": 0.0,
    "F_P": 0.0,
    "F_hal": 0.0,
    "total_density": 119162.8515625,
    "centroid": [
      0.03360695391893387,
      -4.829891204833984,
      0.6498830318450928
    ],
    "dipole_rho": [
      9469.5078125,
      -40135.41015625,
      -22538.099609375
    ],
    "curv_rho": 523691808.0,
    "curv_rho_failed": false,
    "gpu_density_B_requested": "vector",
    "gpu_density_B_effective": "vector",
    "gpu_density_B_fallback_from_vector": false,
    "gpu_density_A_requested": null,
    "gpu_density_A_effective": null,
    "gpu_density_A_fallback_from_vector": false,
    "xtb_A_used": false,
    "xtb_A_success": false,
    "xtb_charge_length_mismatch": false
  },
  "E:59": {
    "id": "E:59",
    "chain": "E",
    "resseq": 59,
    "resname": "LYS",
    "sasa": 0.0,
    "partial_charge_B": 0.11999999999999997,
    "F_metal": 0.0,
    "F_P": 0.0,
    "F_hal": 0.0,
    "total_density": 114185.75,
    "centroid": [
      -0.026100458577275276,
      -4.574726104736328,
      0.5713109970092773
    ],
    "dipole_rho": [
      11811.833984375,
      -52982.625,
      -23801.396484375
    ],
    "curv_rho": 470973824.0,
    "curv_rho_failed": false,
    "gpu_density_B_requested": "vector",
    "gpu_density_B_effective": "vector",
    "gpu_density_B_fallback_from_vector": false,
    "gpu_density_A_requested": null,
    "gpu_density_A_effective": null,
    "gpu_density_A_fallback_from_vector": false,
    "xtb_A_used": false,
    "xtb_A_success": false,
    "xtb_charge_length_mismatch": false
  },
  "E:60": {
    "id": "E:60",
    "chain": "E",
    "resseq": 60,
    "resname": "LEU",
    "sasa": 0.0,
    "partial_charge_B": -0.06000000000000002,
    "F_metal": 0.0,
    "F_P": 0.0,
    "F_hal": 0.0,
    "total_density": 101333.5703125,
    "centroid": [
      0.010798772796988487,
      -4.624119758605957,
      1.0469908714294434
    ],
    "dipole_rho": [
      9517.6337890625,
      -39328.35546875,
      -32679.732421875
    ],
    "curv_rho": 406462400.0,
    "curv_rho_failed": false,
    "gpu_density_B_requested": "vector",
    "gpu_density_B_effective": "vector",
    "gpu_density_B_fallback_from_vector": false,
    "gpu_density_A_requested": null,
    "gpu_density_A_effective": null,
    "gpu_density_A_fallback_from_vector": false,
    "xtb_A_used": false,
    "xtb_A_success": false,
    "xtb_charge_length_mismatch": false
  },
  "E:61": {
    "id": "E:61",
    "chain": "E",
    "resseq": 61,
    "resname": "GLU",
    "sasa": 0.0,
    "partial_charge_B": -0.54,
    "F_metal": 0.0,
    "F_P": 0.0,
    "F_hal": 0.0,
    "total_density": 130713.484375,
    "centroid": [
      0.27450233697891235,
      -4.926510334014893,
      0.870486319065094
    ],
    "dipole_rho": [
      4464.90087890625,
      -48061.8046875,
      -33746.1796875
    ],
    "curv_rho": 544231488.0,
    "curv_rho_failed": false,
    "gpu_density_B_requested": "vector",
    "gpu_density_B_effective": "vector",
    "gpu_density_B_fallback_from_vector": false,
    "gpu_density_A_requested": null,
    "gpu_density_A_effective": null,
    "gpu_density_A_fallback_from_vector": false,
    "xtb_A_used": false,
    "xtb_A_success": false,
    "xtb_charge_length_mismatch": false
  },
  "E:62": {
    "id": "E:62",
    "chain": "E",
    "resseq": 62,
    "resname": "GLU",
    "sasa": 0.0,
    "partial_charge_B": -0.54,
    "F_metal": 0.0,
    "F_P": 0.0,
    "F_hal": 0.0,
    "total_density": 117642.9140625,
    "centroid": [
      0.3505313992500305,
      -4.541662693023682,
      0.6332501173019409
    ],
    "dipole_rho": [
      2450.67431640625,
      -51744.21875,
      -27106.873046875
    ],
    "curv_rho": 476038688.0,
    "curv_rho_failed": false,
    "gpu_density_B_requested": "vector",
    "gpu_density_B_effective": "vector",
    "gpu_density_B_fallback_from_vector": false,
    "gpu_density_A_requested": null,
    "gpu_density_A_effective": null,
    "gpu_density_A_fallback_from_vector": false,
    "xtb_A_used": false,
    "xtb_A_success": false,
    "xtb_charge_length_mismatch": false
  },
  "E:63": {
    "id": "E:63",
    "chain": "E",
    "resseq": 63,
    "resname": "LYS",
    "sasa": 0.0,
    "partial_charge_B": 0.11999999999999997,
    "F_metal": 0.0,
    "F_P": 0.0,
    "F_hal": 0.0,
    "total_density": 88016.9921875,
    "centroid": [
      0.40859466791152954,
      -4.326744556427002,
      1.0472984313964844
    ],
    "dipole_rho": [
      6523.546875,
      -50465.99609375,
      -27729.404296875
    ],
    "curv_rho": 349123424.0,
    "curv_rho_failed": false,
    "gpu_density_B_requested": "vector",
    "gpu_density_B_effective": "vector",
    "gpu_density_B_fallback_from_vector": false,
    "gpu_density_A_requested": null,
    "gpu_density_A_effective": null,
    "gpu_density_A_fallback_from_vector": false,
    "xtb_A_used": false,
    "xtb_A_success": false,
    "xtb_charge_length_mismatch": false
  },
  "E:64": {
    "id": "E:64",
    "chain": "E",
    "resseq": 64,
    "resname": "VAL",
    "sasa": 0.0,
    "partial_charge_B": -0.06000000000000002,
    "F_metal": 0.0,
    "F_P": 0.0,
    "F_hal": 0.0,
    "total_density": 97198.53125,
    "centroid": [
      0.4934985637664795,
      -4.587124824523926,
      1.2315824031829834
    ],
    "dipole_rho": [
      -2692.530517578125,
      -39217.87109375,
      -33163.0703125
    ],
    "curv_rho": 384030720.0,
    "curv_rho_failed": false,
    "gpu_density_B_requested": "vector",
    "gpu_density_B_effective": "vector",
    "gpu_density_B_fallback_from_vector": false,
    "gpu_density_A_requested": null,
    "gpu_density_A_effective": null,
    "gpu_density_A_fallback_from_vector": false,
    "xtb_A_used": false,
    "xtb_A_success": false,
    "xtb_charge_length_mismatch": false
  },
  "E:65": {
    "id": "E:65",
    "chain": "E",
    "resseq": 65,
    "resname": "ALA",
    "sasa": 0.0,
    "partial_charge_B": -0.06000000000000002,
    "F_metal": 0.0,
    "F_P": 0.0,
    "F_hal": 0.0,
    "total_density": 100397.359375,
    "centroid": [
      0.7948631644248962,
      -4.567746639251709,
      1.0548309087753296
    ],
    "dipole_rho": [
      -3816.79052734375,
      -40653.52734375,
      -26210.658203125
    ],
    "curv_rho": 414247360.0,
    "curv_rho_failed": false,
    "gpu_density_B_requested": "vector",
    "gpu_density_B_effective": "vector",
    "gpu_density_B_fallback_from_vector": false,
    "gpu_density_A_requested": null,
    "gpu_density_A_effective": null,
    "gpu_density_A_fallback_from_vector": false,
    "xtb_A_used": false,
    "xtb_A_success": false,
    "xtb_charge_length_mismatch": false
  },
  "E:66": {
    "id": "E:66",
    "chain": "E",
    "resseq": 66,
    "resname": "VAL",
    "sasa": 0.0,
    "partial_charge_B": -0.06000000000000002,
    "F_metal": 0.0,
    "F_P": 0.0,
    "F_hal": 0.0,
    "total_density": 87798.15625,
    "centroid": [
      0.8125156760215759,
      -4.284608364105225,
      1.00568687915802
    ],
    "dipole_rho": [
      -5112.23486328125,
      -44289.90234375,
      -21312.271484375
    ],
    "curv_rho": 348074976.0,
    "curv_rho_failed": false,
    "gpu_density_B_requested": "vector",
    "gpu_density_B_effective": "vector",
    "gpu_density_B_fallback_from_vector": false,
    "gpu_density_A_requested": null,
    "gpu_density_A_effective": null,
    "gpu_density_A_fallback_from_vector": false,
    "xtb_A_used": false,
    "xtb_A_success": false,
    "xtb_charge_length_mismatch": false
  },
  "E:67": {
    "id": "E:67",
    "chain": "E",
    "resseq": 67,
    "resname": "LEU",
    "sasa": 0.0,
    "partial_charge_B": -0.06000000000000002,
    "F_metal": 0.0,
    "F_P": 0.0,
    "F_hal": 0.0,
    "total_density": 80449.15625,
    "centroid": [
      0.7246682047843933,
      -4.274565696716309,
      1.3125616312026978
    ],
    "dipole_rho": [
      -4145.69287109375,
      -43792.703125,
      -28767.69140625
    ],
    "curv_rho": 300045280.0,
    "curv_rho_failed": false,
    "gpu_density_B_requested": "vector",
    "gpu_density_B_effective": "vector",
    "gpu_density_B_fallback_from_vector": false,
    "gpu_density_A_requested": null,
    "gpu_density_A_effective": null,
    "gpu_density_A_fallback_from_vector": false,
    "xtb_A_used": false,
    "xtb_A_success": false,
    "xtb_charge_length_mismatch": false
  },
  "E:68": {
    "id": "E:68",
    "chain": "E",
    "resseq": 68,
    "resname": "LYS",
    "sasa": 0.0,
    "partial_charge_B": 0.11999999999999997,
    "F_metal": 0.0,
    "F_P": 0.0,
    "F_hal": 0.0,
    "total_density": 100711.0390625,
    "centroid": [
      1.0175206661224365,
      -4.683113098144531,
      1.3075364828109741
    ],
    "dipole_rho": [
      -9107.7998046875,
      -44724.8046875,
      -40306.47265625
    ],
    "curv_rho": 386622144.0,
    "curv_rho_failed": false,
    "gpu_density_B_requested": "vector",
    "gpu_density_B_effective": "vector",
    "gpu_density_B_fallback_from_vector": false,
    "gpu_density_A_requested": null,
    "gpu_density_A_effective": null,
    "gpu_density_A_fallback_from_vector": false,
    "xtb_A_used": false,
    "xtb_A_success": false,
    "xtb_charge_length_mismatch": false
  },
  "E:69": {
    "id": "E:69",
    "chain": "E",
    "resseq": 69,
    "resname": "ALA",
    "sasa": 0.0,
    "partial_charge_B": -0.06000000000000002,
    "F_metal": 0.0,
    "F_P": 0.0,
    "F_hal": 0.0,
    "total_density": 85555.546875,
    "centroid": [
      1.250510334968567,
      -4.361410140991211,
      1.1302052736282349
    ],
    "dipole_rho": [
      -10062.171875,
      -37910.51953125,
      -31028.869140625
    ],
    "curv_rho": 340770848.0,
    "curv_rho_failed": false,
    "gpu_density_B_requested": "vector",
    "gpu_density_B_effective": "vector",
    "gpu_density_B_fallback_from_vector": false,
    "gpu_density_A_requested": null,
    "gpu_density_A_effective": null,
    "gpu_density_A_fallback_from_vector": false,
    "xtb_A_used": false,
    "xtb_A_success": false,
    "xtb_charge_length_mismatch": false
  },
  "E:70": {
    "id": "E:70",
    "chain": "E",
    "resseq": 70,
    "resname": "ARG",
    "sasa": 1.994950294494629,
    "partial_charge_B": 1.2,
    "F_metal": 0.0,
    "F_P": 0.0,
    "F_hal": 0.0,
    "total_density": 74080.0703125,
    "centroid": [
      1.115019679069519,
      -4.0967841148376465,
      1.1994612216949463
    ],
    "dipole_rho": [
      -4233.2197265625,
      -46459.1484375,
      -24598.138671875
    ],
    "curv_rho": 266366240.0,
    "curv_rho_failed": false,
    "gpu_density_B_requested": "vector",
    "gpu_density_B_effective": "vector",
    "gpu_density_B_fallback_from_vector": false,
    "gpu_density_A_requested": null,
    "gpu_density_A_effective": null,
    "gpu_density_A_fallback_from_vector": false,
    "xtb_A_used": false,
    "xtb_A_success": false,
    "xtb_charge_length_mismatch": false
  },
  "E:71": {
    "id": "E:71",
    "chain": "E",
    "resseq": 71,
    "resname": "ALA",
    "sasa": 0.7251867651939392,
    "partial_charge_B": -0.15000000000000005,
    "F_metal": 0.0,
    "F_P": 0.0,
    "F_hal": 0.0,
    "total_density": 64846.80078125,
    "centroid": [
      1.224660873413086,
      -4.222264766693115,
      1.4973739385604858
    ],
    "dipole_rho": [
      -9878.7177734375,
      -30318.75,
      -33225.3046875
    ],
    "curv_rho": 239723872.0,
    "curv_rho_failed": false,
    "gpu_density_B_requested": "vector",
    "gpu_density_B_effective": "vector",
    "gpu_density_B_fallback_from_vector": false,
    "gpu_density_A_requested": null,
    "gpu_density_A_effective": null,
    "gpu_density_A_fallback_from_vector": false,
    "xtb_A_used": false,
    "xtb_A_success": false,
    "xtb_charge_length_mismatch": false
  },
  "E:72": {
    "id": "E:72",
    "chain": "E",
    "resseq": 72,
    "resname": "PHE",
    "sasa": 0.0,
    "partial_charge_B": -0.06000000000000002,
    "F_metal": 0.0,
    "F_P": 0.0,
    "F_hal": 0.0,
    "total_density": 80309.6484375,
    "centroid": [
      1.3332680463790894,
      -4.547815799713135,
      1.517435073852539
    ],
    "dipole_rho": [
      -10142.7529296875,
      -31305.98828125,
      -41198.95703125
    ],
    "curv_rho": 298304512.0,
    "curv_rho_failed": false,
    "gpu_density_B_requested": "vector",
    "gpu_density_B_effective": "vector",
    "gpu_density_B_fallback_from_vector": false,
    "gpu_density_A_requested": null,
    "gpu_density_A_effective": null,
    "gpu_density_A_fallback_from_vector": false,
    "xtb_A_used": false,
    "xtb_A_success": false,
    "xtb_charge_length_mismatch": false
  },
  "E:73": {
    "id": "E:73",
    "chain": "E",
    "resseq": 73,
    "resname": "ASN",
    "sasa": 2.7635302543640137,
    "partial_charge_B": -0.30000000000000004,
    "F_metal": 0.0,
    "F_P": 0.0,
    "F_hal": 0.0,
    "total_density": 70805.8671875,
    "centroid": [
      1.7355045080184937,
      -4.492349624633789,
      1.4365891218185425
    ],
    "dipole_rho": [
      -17230.283203125,
      -25952.11328125,
      -43263.15625
    ],
    "curv_rho": 270552000.0,
    "curv_rho_failed": false,
    "gpu_density_B_requested": "vector",
    "gpu_density_B_effective": "vector",
    "gpu_density_B_fallback_from_vector": false,
    "gpu_density_A_requested": null,
    "gpu_density_A_effective": null,
    "gpu_density_A_fallback_from_vector": false,
    "xtb_A_used": false,
    "xtb_A_success": false,
    "xtb_charge_length_mismatch": false
  },
  "E:74": {
    "id": "E:74",
    "chain": "E",
    "resseq": 74,
    "resname": "GLU",
    "sasa": 0.0,
    "partial_charge_B": -0.54,
    "F_metal": 0.0,
    "F_P": 0.0,
    "F_hal": 0.0,
    "total_density": 87043.140625,
    "centroid": [
      1.9279390573501587,
      -4.600610733032227,
      1.1309690475463867
    ],
    "dipole_rho": [
      -23921.859375,
      -33130.53515625,
      -39726.27734375
    ],
    "curv_rho": 342717888.0,
    "curv_rho_failed": false,
    "gpu_density_B_requested": "vector",
    "gpu_density_B_effective": "vector",
    "gpu_density_B_fallback_from_vector": false,
    "gpu_density_A_requested": null,
    "gpu_density_A_effective": null,
    "gpu_density_A_fallback_from_vector": false,
    "xtb_A_used": false,
    "xtb_A_success": false,
    "xtb_charge_length_mismatch": false
  },
  "E:75": {
    "id": "E:75",
    "chain": "E",
    "resseq": 75,
    "resname": "VAL",
    "sasa": 0.6130437850952148,
    "partial_charge_B": -0.15000000000000005,
    "F_metal": 0.0,
    "F_P": 0.0,
    "F_hal": 0.0,
    "total_density": 81070.7890625,
    "centroid": [
      1.7614526748657227,
      -4.846642971038818,
      1.4480741024017334
    ],
    "dipole_rho": [
      -32269.994140625,
      -21333.21875,
      -43746.75
    ],
    "curv_rho": 310572224.0,
    "curv_rho_failed": false,
    "gpu_density_B_requested": "vector",
    "gpu_density_B_effective": "vector",
    "gpu_density_B_fallback_from_vector": false,
    "gpu_density_A_requested": null,
    "gpu_density_A_effective": null,
    "gpu_density_A_fallback_from_vector": false,
    "xtb_A_used": false,
    "xtb_A_success": false,
    "xtb_charge_length_mismatch": false
  },
  "E:76": {
    "id": "E:76",
    "chain": "E",
    "resseq": 76,
    "resname": "ASP",
    "sasa": 0.0,
    "partial_charge_B": -0.54,
    "F_metal": 0.0,
    "F_P": 0.0,
    "F_hal": 0.0,
    "total_density": 85395.7265625,
    "centroid": [
      1.439475178718567,
      -4.832515239715576,
      1.4845435619354248
    ],
    "dipole_rho": [
      -29579.99609375,
      -28896.044921875,
      -57385.41796875
    ],
    "curv_rho": 325933312.0,
    "curv_rho_failed": false,
    "gpu_density_B_requested": "vector",
    "gpu_density_B_effective": "vector",
    "gpu_density_B_fallback_from_vector": false,
    "gpu_density_A_requested": null,
    "gpu_density_A_effective": null,
    "gpu_density_A_fallback_from_vector": false,
    "xtb_A_used": false,
    "xtb_A_success": false,
    "xtb_charge_length_mismatch": false
  },
  "E:77": {
    "id": "E:77",
    "chain": "E",
    "resseq": 77,
    "resname": "PHE",
    "sasa": 0.0,
    "partial_charge_B": -0.06000000000000002,
    "F_metal": 0.0,
    "F_P": 0.0,
    "F_hal": 0.0,
    "total_density": 104080.5,
    "centroid": [
      1.3457716703414917,
      -4.77775239944458,
      1.1249353885650635
    ],
    "dipole_rho": [
      -22059.48046875,
      -31635.544921875,
      -43534.109375
    ],
    "curv_rho": 425513920.0,
    "curv_rho_failed": false,
    "gpu_density_B_requested": "vector",
    "gpu_density_B_effective": "vector",
    "gpu_density_B_fallback_from_vector": false,
    "gpu_density_A_requested": null,
    "gpu_density_A_effective": null,
    "gpu_density_A_fallback_from_vector": false,
    "xtb_A_used": false,
    "xtb_A_success": false,
    "xtb_charge_length_mismatch": false
  },
  "E:78": {
    "id": "E:78",
    "chain": "E",
    "resseq": 78,
    "resname": "ARG",
    "sasa": 0.0,
    "partial_charge_B": 0.4799999999999999,
    "F_metal": 0.0,
    "F_P": 0.0,
    "F_hal": 0.0,
    "total_density": 109638.78125,
    "centroid": [
      1.8630390167236328,
      -5.010060787200928,
      1.1446064710617065
    ],
    "dipole_rho": [
      -19123.685546875,
      -23075.669921875,
      -49057.64453125
    ],
    "curv_rho": 448481152.0,
    "curv_rho_failed": false,
    "gpu_density_B_requested": "vector",
    "gpu_density_B_effective": "vector",
    "gpu_density_B_fallback_from_vector": false,
    "gpu_density_A_requested": null,
    "gpu_density_A_effective": null,
    "gpu_density_A_fallback_from_vector": false,
    "xtb_A_used": false,
    "xtb_A_success": false,
    "xtb_charge_length_mismatch": false
  },
  "E:79": {
    "id": "E:79",
    "chain": "E",
    "resseq": 79,
    "resname": "HIS",
    "sasa": 0.0,
    "partial_charge_B": 0.29999999999999993,
    "F_metal": 0.0,
    "F_P": 0.0,
    "F_hal": 0.0,
    "total_density": 94847.375,
    "centroid": [
      1.6564452648162842,
      -5.195834636688232,
      1.4131028652191162
    ],
    "dipole_rho": [
      -23532.083984375,
      -12438.6982421875,
      -50846.44921875
    ],
    "curv_rho": 384262112.0,
    "curv_rho_failed": false,
    "gpu_density_B_requested": "vector",
    "gpu_density_B_effective": "vector",
    "gpu_density_B_fallback_from_vector": false,
    "gpu_density_A_requested": null,
    "gpu_density_A_effective": null,
    "gpu_density_A_fallback_from_vector": false,
    "xtb_A_used": false,
    "xtb_A_success": false,
    "xtb_charge_length_mismatch": false
  },
  "E:80": {
    "id": "E:80",
    "chain": "E",
    "resseq": 80,
    "resname": "LYS",
    "sasa": 2.468846082687378,
    "partial_charge_B": 0.29999999999999993,
    "F_metal": 0.0,
    "F_P": 0.0,
    "F_hal": 0.0,
    "total_density": 90084.03125,
    "centroid": [
      1.2083263397216797,
      -4.986106872558594,
      1.5511044263839722
    ],
    "dipole_rho": [
      -29096.76953125,
      -21032.1953125,
      -67606.65625
    ],
    "curv_rho": 348067392.0,
    "curv_rho_failed": false,
    "gpu_density_B_requested": "vector",
    "gpu_density_B_effective": "vector",
    "gpu_density_B_fallback_from_vector": false,
    "gpu_density_A_requested": null,
    "gpu_density_A_effective": null,
    "gpu_density_A_fallback_from_vector": false,
    "xtb_A_used": false,
    "xtb_A_success": false,
    "xtb_charge_length_mismatch": false
  },
  "E:81": {
    "id": "E:81",
    "chain": "E",
    "resseq": 81,
    "resname": "THR",
    "sasa": 0.0,
    "partial_charge_B": -0.3,
    "F_metal": 0.0,
    "F_P": 0.0,
    "F_hal": 0.0,
    "total_density": 86487.9609375,
    "centroid": [
      0.958228588104248,
      -5.119329929351807,
      1.6794201135635376
    ],
    "dipole_rho": [
      -9512.4306640625,
      -20248.20703125,
      -45094.33203125
    ],
    "curv_rho": 340927200.0,
    "curv_rho_failed": false,
    "gpu_density_B_requested": "vector",
    "gpu_density_B_effective": "vector",
    "gpu_density_B_fallback_from_vector": false,
    "gpu_density_A_requested": null,
    "gpu_density_A_effective": null,
    "gpu_density_A_fallback_from_vector": false,
    "xtb_A_used": false,
    "xtb_A_success": false,
    "xtb_charge_length_mismatch": false
  },
  "E:82": {
    "id": "E:82",
    "chain": "E",
    "resseq": 82,
    "resname": "ALA",
    "sasa": 0.0,
    "partial_charge_B": -0.06000000000000002,
    "F_metal": 0.0,
    "F_P": 0.0,
    "F_hal": 0.0,
    "total_density": 83060.296875,
    "centroid": [
      0.8315551280975342,
      -4.814508438110352,
      1.582443118095398
    ],
    "dipole_rho": [
      -3120.140625,
      -22731.056640625,
      -46895.5546875
    ],
    "curv_rho": 328870688.0,
    "curv_rho_failed": false,
    "gpu_density_B_requested": "vector",
    "gpu_density_B_effective": "vector",
    "gpu_density_B_fallback_from_vector": false,
    "gpu_density_A_requested": null,
    "gpu_density_A_effective": null,
    "gpu_density_A_fallback_from_vector": false,
    "xtb_A_used": false,
    "xtb_A_success": false,
    "xtb_charge_length_mismatch": false
  },
  "E:83": {
    "id": "E:83",
    "chain": "E",
    "resseq": 83,
    "resname": "PHE",
    "sasa": 0.03152985870838165,
    "partial_charge_B": -0.06466149348603849,
    "F_metal": 0.0,
    "F_P": 0.0,
    "F_hal": 0.0,
    "total_density": 85616.3359375,
    "centroid": [
      0.5177485942840576,
      -4.953850746154785,
      1.7510634660720825
    ],
    "dipole_rho": [
      -9450.9931640625,
      -23295.109375,
      -58138.94921875
    ],
    "curv_rho": 315128800.0,
    "curv_rho_failed": false,
    "gpu_density_B_requested": "vector",
    "gpu_density_B_effective": "vector",
    "gpu_density_B_fallback_from_vector": false,
    "gpu_density_A_requested": null,
    "gpu_density_A_effective": null,
    "gpu_density_A_fallback_from_vector": false,
    "xtb_A_used": false,
    "xtb_A_success": false,
    "xtb_charge_length_mismatch": false
  },
  "E:84": {
    "id": "E:84",
    "chain": "E",
    "resseq": 84,
    "resname": "GLY",
    "sasa": 0.37835830450057983,
    "partial_charge_B": -0.11593792183246167,
    "F_metal": 0.0,
    "F_P": 0.0,
    "F_hal": 0.0,
    "total_density": 62259.25,
    "centroid": [
      0.9970148801803589,
      -4.844767093658447,
      1.9549767971038818
    ],
    "dipole_rho": [
      -11747.4013671875,
      -8944.5869140625,
      -40390.578125
    ],
    "curv_rho": 227638480.0,
    "curv_rho_failed": false,
    "gpu_density_B_requested": "vector",
    "gpu_density_B_effective": "vector",
    "gpu_density_B_fallback_from_vector": false,
    "gpu_density_A_requested": null,
    "gpu_density_A_effective": null,
    "gpu_density_A_fallback_from_vector": false,
    "xtb_A_used": false,
    "xtb_A_success": false,
    "xtb_charge_length_mismatch": false
  },
  "E:85": {
    "id": "E:85",
    "chain": "E",
    "resseq": 85,
    "resname": "GLU",
    "sasa": 0.5440992116928101,
    "partial_charge_B": -1.2639751560800427,
    "F_metal": 0.0,
    "F_P": 0.0,
    "F_hal": 0.0,
    "total_density": 79293.2578125,
    "centroid": [
      0.8925872445106506,
      -5.15200662612915,
      1.8536136150360107
    ],
    "dipole_rho": [
      -11722.328125,
      -6978.29736328125,
      -56990.5234375
    ],
    "curv_rho": 300337216.0,
    "curv_rho_failed": false,
    "gpu_density_B_requested": "vector",
    "gpu_density_B_effective": "vector",
    "gpu_density_B_fallback_from_vector": false,
    "gpu_density_A_requested": null,
    "gpu_density_A_effective": null,
    "gpu_density_A_fallback_from_vector": false,
    "xtb_A_used": false,
    "xtb_A_success": false,
    "xtb_charge_length_mismatch": false
  },
  "E:86": {
    "id": "E:86",
    "chain": "E",
    "resseq": 86,
    "resname": "ASP",
    "sasa": 0.09458957612514496,
    "partial_charge_B": -0.6658603241230387,
    "F_metal": 0.0,
    "F_P": 0.0,
    "F_hal": 0.0,
    "total_density": 70773.65625,
    "centroid": [
      1.260191559791565,
      -5.359910011291504,
      1.8562910556793213
    ],
    "dipole_rho": [
      -21136.265625,
      -4401.9599609375,
      -46761.66796875
    ],
    "curv_rho": 275072928.0,
    "curv_rho_failed": false,
    "gpu_density_B_requested": "vector",
    "gpu_density_B_effective": "vector",
    "gpu_density_B_fallback_from_vector": false,
    "gpu_density_A_requested": null,
    "gpu_density_A_effective": null,
    "gpu_density_A_fallback_from_vector": false,
    "xtb_A_used": false,
    "xtb_A_success": false,
    "xtb_charge_length_mismatch": false
  },
  "E:87": {
    "id": "E:87",
    "chain": "E",
    "resseq": 87,
    "resname": "ALA",
    "sasa": 0.0,
    "partial_charge_B": -0.06000000000000002,
    "F_metal": 0.0,
    "F_P": 0.0,
    "F_hal": 0.0,
    "total_density": 85262.1328125,
    "centroid": [
      1.205139398574829,
      -5.441564559936523,
      1.6311243772506714
    ],
    "dipole_rho": [
      -16315.8173828125,
      -2887.310546875,
      -47142.78515625
    ],
    "curv_rho": 352266240.0,
    "curv_rho_failed": false,
    "gpu_density_B_requested": "vector",
    "gpu_density_B_effective": "vector",
    "gpu_density_B_fallback_from_vector": false,
    "gpu_density_A_requested": null,
    "gpu_density_A_effective": null,
    "gpu_density_A_fallback_from_vector": false,
    "xtb_A_used": false,
    "xtb_A_success": false,
    "xtb_charge_length_mismatch": false
  },
  "E:88": {
    "id": "E:88",
    "chain": "E",
    "resseq": 88,
    "resname": "LYS",
    "sasa": 1.392682433128357,
    "partial_charge_B": 0.29999999999999993,
    "F_metal": 0.0,
    "F_P": 0.0,
    "F_hal": 0.0,
    "total_density": 83768.2265625,
    "centroid": [
      1.4529258012771606,
      -5.710179328918457,
      1.6621668338775635
    ],
    "dipole_rho": [
      -25401.02734375,
      6020.10693359375,
      -50625.8125
    ],
    "curv_rho": 332122208.0,
    "curv_rho_failed": false,
    "gpu_density_B_requested": "vector",
    "gpu_density_B_effective": "vector",
    "gpu_density_B_fallback_from_vector": false,
    "gpu_density_A_requested": null,
    "gpu_density_A_effective": null,
    "gpu_density_A_fallback_from_vector": false,
    "xtb_A_used": false,
    "xtb_A_success": false,
    "xtb_charge_length_mismatch": false
  },
  "E:89": {
    "id": "E:89",
    "chain": "E",
    "resseq": 89,
    "resname": "SER",
    "sasa": 2.465949296951294,
    "partial_charge_B": -0.75,
    "F_metal": 0.0,
    "F_P": 0.0,
    "F_hal": 0.0,
    "total_density": 67159.5703125,
    "centroid": [
      1.1673182249069214,
      -5.697380542755127,
      1.9309535026550293
    ],
    "dipole_rho": [
      -18201.255859375,
      1793.2943115234375,
      -45130.98828125
    ],
    "curv_rho": 262015360.0,
    "curv_rho_failed": false,
    "gpu_density_B_requested": "vector",
    "gpu_density_B_effective": "vector",
    "gpu_density_B_fallback_from_vector": false,
    "gpu_density_A_requested": null,
    "gpu_density_A_effective": null,
    "gpu_density_A_fallback_from_vector": false,
    "xtb_A_used": false,
    "xtb_A_success": false,
    "xtb_charge_length_mismatch": false
  },
  "E:90": {
    "id": "E:90",
    "chain": "E",
    "resseq": 90,
    "resname": "VAL",
    "sasa": 0.0,
    "partial_charge_B": -0.06000000000000002,
    "F_metal": 0.0,
    "F_P": 0.0,
    "F_hal": 0.0,
    "total_density": 80285.6953125,
    "centroid": [
      0.868962287902832,
      -5.725191593170166,
      1.8196361064910889
    ],
    "dipole_rho": [
      -15038.248046875,
      -2591.41650390625,
      -47681.07421875
    ],
    "curv_rho": 320922432.0,
    "curv_rho_failed": false,
    "gpu_density_B_requested": "vector",
    "gpu_density_B_effective": "vector",
    "gpu_density_B_fallback_from_vector": false,
    "gpu_density_A_requested": null,
    "gpu_density_A_effective": null,
    "gpu_density_A_fallback_from_vector": false,
    "xtb_A_used": false,
    "xtb_A_success": false,
    "xtb_charge_length_mismatch": false
  },
  "E:91": {
    "id": "E:91",
    "chain": "E",
    "resseq": 91,
    "resname": "LEU",
    "sasa": 0.0,
    "partial_charge_B": -0.06000000000000002,
    "F_metal": 0.0,
    "F_P": 0.0,
    "F_hal": 0.0,
    "total_density": 97446.5703125,
    "centroid": [
      1.0311816930770874,
      -5.935305118560791,
      1.4786969423294067
    ],
    "dipole_rho": [
      -19185.357421875,
      6709.95703125,
      -57959.0546875
    ],
    "curv_rho": 418351232.0,
    "curv_rho_failed": false,
    "gpu_density_B_requested": "vector",
    "gpu_density_B_effective": "vector",
    "gpu_density_B_fallback_from_vector": false,
    "gpu_density_A_requested": null,
    "gpu_density_A_effective": null,
    "gpu_density_A_fallback_from_vector": false,
    "xtb_A_used": false,
    "xtb_A_success": false,
    "xtb_charge_length_mismatch": false
  },
  "E:92": {
    "id": "E:92",
    "chain": "E",
    "resseq": 92,
    "resname": "ASP",
    "sasa": 0.09458957612514496,
    "partial_charge_B": -0.6658603241230387,
    "F_metal": 0.0,
    "F_P": 0.0,
    "F_hal": 0.0,
    "total_density": 78798.921875,
    "centroid": [
      1.109432578086853,
      -6.0978169441223145,
      1.7139478921890259
    ],
    "dipole_rho": [
      -24829.916015625,
      7988.85791015625,
      -52053.7421875
    ],
    "curv_rho": 320260512.0,
    "curv_rho_failed": false,
    "gpu_density_B_requested": "vector",
    "gpu_density_B_effective": "vector",
    "gpu_density_B_fallback_from_vector": false,
    "gpu_density_A_requested": null,
    "gpu_density_A_effective": null,
    "gpu_density_A_fallback_from_vector": false,
    "xtb_A_used": false,
    "xtb_A_success": false,
    "xtb_charge_length_mismatch": false
  },
  "E:93": {
    "id": "E:93",
    "chain": "E",
    "resseq": 93,
    "resname": "GLY",
    "sasa": 0.06453092396259308,
    "partial_charge_B": -0.06954049570858707,
    "F_metal": 0.0,
    "F_P": 0.0,
    "F_hal": 0.0,
    "total_density": 69690.4921875,
    "centroid": [
      0.7733532786369324,
      -6.132733345031738,
      1.9397048950195312
    ],
    "dipole_rho": [
      -17575.712890625,
      6632.21923828125,
      -45889.125
    ],
    "curv_rho": 266972928.0,
    "curv_rho_failed": false,
    "gpu_density_B_requested": "vector",
    "gpu_density_B_effective": "vector",
    "gpu_density_B_fallback_from_vector": false,
    "gpu_density_A_requested": null,
    "gpu_density_A_effective": null,
    "gpu_density_A_fallback_from_vector": false,
    "xtb_A_used": false,
    "xtb_A_success": false,
    "xtb_charge_length_mismatch": false
  },
  "E:94": {
    "id": "E:94",
    "chain": "E",
    "resseq": 94,
    "resname": "THR",
    "sasa": 0.0,
    "partial_charge_B": -0.3,
    "F_metal": 0.0,
    "F_P": 0.0,
    "F_hal": 0.0,
    "total_density": 82918.078125,
    "centroid": [
      0.6003167033195496,
      -6.130613803863525,
      1.7651571035385132
    ],
    "dipole_rho": [
      -13696.6884765625,
      6642.9501953125,
      -47715.8203125
    ],
    "curv_rho": 339166208.0,
    "curv_rho_failed": false,
    "gpu_density_B_requested": "vector",
    "gpu_density_B_effective": "vector",
    "gpu_density_B_fallback_from_vector": false,
    "gpu_density_A_requested": null,
    "gpu_density_A_effective": null,
    "gpu_density_A_fallback_from_vector": false,
    "xtb_A_used": false,
    "xtb_A_success": false,
    "xtb_charge_length_mismatch": false
  },
  "E:95": {
    "id": "E:95",
    "chain": "E",
    "resseq": 95,
    "resname": "VAL",
    "sasa": 0.0,
    "partial_charge_B": -0.06000000000000002,
    "F_metal": 0.0,
    "F_P": 0.0,
    "F_hal": 0.0,
    "total_density": 85780.5546875,
    "centroid": [
      0.8386104702949524,
      -6.413801670074463,
      1.565034031867981
    ],
    "dipole_rho": [
      -15319.5185546875,
      11335.1923828125,
      -54509.3984375
    ],
    "curv_rho": 359692736.0,
    "curv_rho_failed": false,
    "gpu_density_B_requested": "vector",
    "gpu_density_B_effective": "vector",
    "gpu_density_B_fallback_from_vector": false,
    "gpu_density_A_requested": null,
    "gpu_density_A_effective": null,
    "gpu_density_A_fallback_from_vector": false,
    "xtb_A_used": false,
    "xtb_A_success": false,
    "xtb_charge_length_mismatch": false
  },
  "E:96": {
    "id": "E:96",
    "chain": "E",
    "resseq": 96,
    "resname": "ALA",
    "sasa": 1.4196803569793701,
    "partial_charge_B": -0.15000000000000005,
    "F_metal": 0.0,
    "F_P": 0.0,
    "F_hal": 0.0,
    "total_density": 62295.39453125,
    "centroid": [
      0.772613525390625,
      -6.462131500244141,
      1.8973870277404785
    ],
    "dipole_rho": [
      -12260.14453125,
      13693.1103515625,
      -42426.47265625
    ],
    "curv_rho": 247338576.0,
    "curv_rho_failed": false,
    "gpu_density_B_requested": "vector",
    "gpu_density_B_effective": "vector",
    "gpu_density_B_fallback_from_vector": false,
    "gpu_density_A_requested": null,
    "gpu_density_A_effective": null,
    "gpu_density_A_fallback_from_vector": false,
    "xtb_A_used": false,
    "xtb_A_success": false,
    "xtb_charge_length_mismatch": false
  },
  "E:97": {
    "id": "E:97",
    "chain": "E",
    "resseq": 97,
    "resname": "LYS",
    "sasa": 2.701453924179077,
    "partial_charge_B": 0.29999999999999993,
    "F_metal": 0.0,
    "F_P": 0.0,
    "F_hal": 0.0,
    "total_density": 67875.59375,
    "centroid": [
      0.414216011762619,
      -6.4440202713012695,
      1.9831734895706177
    ],
    "dipole_rho": [
      -8379.287109375,
      7597.72412109375,
      -47726.6484375
    ],
    "curv_rho": 253427824.0,
    "curv_rho_failed": false,
    "gpu_density_B_requested": "vector",
    "gpu_density_B_effective": "vector",
    "gpu_density_B_fallback_from_vector": false,
    "gpu_density_A_requested": null,
    "gpu_density_A_effective": null,
    "gpu_density_A_fallback_from_vector": false,
    "xtb_A_used": false,
    "xtb_A_success": false,
    "xtb_charge_length_mismatch": false
  },
  "E:98": {
    "id": "E:98",
    "chain": "E",
    "resseq": 98,
    "resname": "MET",
    "sasa": 0.0,
    "partial_charge_B": -0.21000000000000002,
    "F_metal": 0.0,
    "F_P": 0.0,
    "F_hal": 0.0,
    "total_density": 87758.734375,
    "centroid": [
      0.3638482987880707,
      -6.6402082443237305,
      1.5362073183059692
    ],
    "dipole_rho": [
      -15117.6904296875,
      16059.1650390625,
      -56019.05859375
    ],
    "curv_rho": 368978880.0,
    "curv_rho_failed": false,
    "gpu_density_B_requested": "vector",
    "gpu_density_B_effective": "vector",
    "gpu_density_B_fallback_from_vector": false,
    "gpu_density_A_requested": null,
    "gpu_density_A_effective": null,
    "gpu_density_A_fallback_from_vector": false,
    "xtb_A_used": false,
    "xtb_A_success": false,
    "xtb_charge_length_mismatch": false
  },
  "E:99": {
    "id": "E:99",
    "chain": "E",
    "resseq": 99,
    "resname": "ASN",
    "sasa": 1.424968957901001,
    "partial_charge_B": -0.30000000000000004,
    "F_metal": 0.0,
    "F_P": 0.0,
    "F_hal": 0.0,
    "total_density": 73637.40625,
    "centroid": [
      0.6898350119590759,
      -6.823958396911621,
      1.6313772201538086
    ],
    "dipole_rho": [
      -14768.1552734375,
      19296.02734375,
      -50928.359375
    ],
    "curv_rho": 291737696.0,
    "curv_rho_failed": false,
    "gpu_density_B_requested": "vector",
    "gpu_density_B_effective": "vector",
    "gpu_density_B_fallback_from_vector": false,
    "gpu_density_A_requested": null,
    "gpu_density_A_effective": null,
    "gpu_density_A_fallback_from_vector": false,
    "xtb_A_used": false,
    "xtb_A_success": false,
    "xtb_charge_length_mismatch": false
  },
  "E:100": {
    "id": "E:100",
    "chain": "E",
    "resseq": 100,
    "resname": "ALA",
    "sasa": 2.3861730098724365,
    "partial_charge_B": -0.15000000000000005,
    "F_metal": 0.0,
    "F_P": 0.0,
    "F_hal": 0.0,
    "total_density": 54708.85546875,
    "centroid": [
      0.4419158101081848,
      -6.850024700164795,
      1.9797308444976807
    ],
    "dipole_rho": [
      -6462.4404296875,
      16190.3251953125,
      -38536.31640625
    ],
    "curv_rho": 202412928.0,
    "curv_rho_failed": false,
    "gpu_density_B_requested": "vector",
    "gpu_density_B_effective": "vector",
    "gpu_density_B_fallback_from_vector": false,
    "gpu_density_A_requested": null,
    "gpu_density_A_effective": null,
    "gpu_density_A_fallback_from_vector": false,
    "xtb_A_used": false,
    "xtb_A_success": false,
    "xtb_charge_length_mismatch": false
  },
  "E:101": {
    "id": "E:101",
    "chain": "E",
    "resseq": 101,
    "resname": "ALA",
    "sasa": 0.0,
    "partial_charge_B": -0.06000000000000002,
    "F_metal": 0.0,
    "F_P": 0.0,
    "F_hal": 0.0,
    "total_density": 63776.6171875,
    "centroid": [
      0.23210762441158295,
      -6.936347484588623,
      1.8040140867233276
    ],
    "dipole_rho": [
      -3784.017578125,
      16217.974609375,
      -43355.73046875
    ],
    "curv_rho": 245704928.0,
    "curv_rho_failed": false,
    "gpu_density_B_requested": "vector",
    "gpu_density_B_effective": "vector",
    "gpu_density_B_fallback_from_vector": false,
    "gpu_density_A_requested": null,
    "gpu_density_A_effective": null,
    "gpu_density_A_fallback_from_vector": false,
    "xtb_A_used": false,
    "xtb_A_success": false,
    "xtb_charge_length_mismatch": false
  },
  "E:102": {
    "id": "E:102",
    "chain": "E",
    "resseq": 102,
    "resname": "LYS",
    "sasa": 3.731759548187256,
    "partial_charge_B": -0.15000000000000005,
    "F_metal": 0.0,
    "F_P": 0.0,
    "F_hal": 0.0,
    "total_density": 58429.9375,
    "centroid": [
      -0.0017387665575370193,
      -7.196588039398193,
      1.8209319114685059
    ],
    "dipole_rho": [
      -2751.98046875,
      16128.4453125,
      -43760.9921875
    ],
    "curv_rho": 207223712.0,
    "curv_rho_failed": false,
    "gpu_density_B_requested": "vector",
    "gpu_density_B_effective": "vector",
    "gpu_density_B_fallback_from_vector": false,
    "gpu_density_A_requested": null,
    "gpu_density_A_effective": null,
    "gpu_density_A_fallback_from_vector": false,
    "xtb_A_used": false,
    "xtb_A_success": false,
    "xtb_charge_length_mismatch": false
  },
  "E:103": {
    "id": "E:103",
    "chain": "E",
    "resseq": 103,
    "resname": "ASP",
    "sasa": 0.5990673303604126,
    "partial_charge_B": -1.3371154059399741,
    "F_metal": 0.0,
    "F_P": 0.0,
    "F_hal": 0.0,
    "total_density": 66884.1171875,
    "centroid": [
      -0.2395564168691635,
      -7.077817440032959,
      1.6965495347976685
    ],
    "dipole_rho": [
      -440.1940612792969,
      19427.0390625,
      -43923.65625
    ],
    "curv_rho": 257117264.0,
    "curv_rho_failed": false,
    "gpu_density_B_requested": "vector",
    "gpu_density_B_effective": "vector",
    "gpu_density_B_fallback_from_vector": false,
    "gpu_density_A_requested": null,
    "gpu_density_A_effective": null,
    "gpu_density_A_fallback_from_vector": false,
    "xtb_A_used": false,
    "xtb_A_success": false,
    "xtb_charge_length_mismatch": false
  },
  "E:104": {
    "id": "E:104",
    "chain": "E",
    "resseq": 104,
    "resname": "LYS",
    "sasa": 0.0,
    "partial_charge_B": 0.11999999999999997,
    "F_metal": 0.0,
    "F_P": 0.0,
    "F_hal": 0.0,
    "total_density": 95721.203125,
    "centroid": [
      -0.43402719497680664,
      -7.070795059204102,
      1.3305377960205078
    ],
    "dipole_rho": [
      -3569.816650390625,
      27574.525390625,
      -53065.2890625
    ],
    "curv_rho": 366020384.0,
    "curv_rho_failed": false,
    "gpu_density_B_requested": "vector",
    "gpu_density_B_effective": "vector",
    "gpu_density_B_fallback_from_vector": false,
    "gpu_density_A_requested": null,
    "gpu_density_A_effective": null,
    "gpu_density_A_fallback_from_vector": false,
    "xtb_A_used": false,
    "xtb_A_success": false,
    "xtb_charge_length_mismatch": false
  },
  "E:105": {
    "id": "E:105",
    "chain": "E",
    "resseq": 105,
    "resname": "TRP",
    "sasa": 0.0,
    "partial_charge_B": 0.11999999999999997,
    "F_metal": 0.0,
    "F_P": 0.0,
    "F_hal": 0.0,
    "total_density": 89213.6015625,
    "centroid": [
      -0.5732229351997375,
      -6.837771892547607,
      1.5282543897628784
    ],
    "dipole_rho": [
      10451.2451171875,
      29559.015625,
      -49526.546875
    ],
    "curv_rho": 341322624.0,
    "curv_rho_failed": false,
    "gpu_density_B_requested": "vector",
    "gpu_density_B_effective": "vector",
    "gpu_density_B_fallback_from_vector": false,
    "gpu_density_A_requested": null,
    "gpu_density_A_effective": null,
    "gpu_density_A_fallback_from_vector": false,
    "xtb_A_used": false,
    "xtb_A_success": false,
    "xtb_charge_length_mismatch": false
  },
  "E:106": {
    "id": "E:106",
    "chain": "E",
    "resseq": 106,
    "resname": "GLU",
    "sasa": 0.6943925023078918,
    "partial_charge_B": -1.35,
    "F_metal": 0.0,
    "F_P": 0.0,
    "F_hal": 0.0,
    "total_density": 72116.5078125,
    "centroid": [
      -0.1876988559961319,
      -6.693463325500488,
      1.8000695705413818
    ],
    "dipole_rho": [
      -5147.43701171875,
      16167.947265625,
      -51238.57421875
    ],
    "curv_rho": 284729088.0,
    "curv_rho_failed": false,
    "gpu_density_B_requested": "vector",
    "gpu_density_B_effective": "vector",
    "gpu_density_B_fallback_from_vector": false,
    "gpu_density_A_requested": null,
    "gpu_density_A_effective": null,
    "gpu_density_A_fallback_from_vector": false,
    "xtb_A_used": false,
    "xtb_A_success": false,
    "xtb_charge_length_mismatch": false
  },
  "E:107": {
    "id": "E:107",
    "chain": "E",
    "resseq": 107,
    "resname": "ALA",
    "sasa": 0.0,
    "partial_charge_B": -0.06000000000000002,
    "F_metal": 0.0,
    "F_P": 0.0,
    "F_hal": 0.0,
    "total_density": 88341.3984375,
    "centroid": [
      -0.006555342115461826,
      -6.678103923797607,
      1.5290724039077759
    ],
    "dipole_rho": [
      680.64111328125,
      13800.2880859375,
      -47053.046875
    ],
    "curv_rho": 368261408.0,
    "curv_rho_failed": false,
    "gpu_density_B_requested": "vector",
    "gpu_density_B_effective": "vector",
    "gpu_density_B_fallback_from_vector": false,
    "gpu_density_A_requested": null,
    "gpu_density_A_effective": null,
    "gpu_density_A_fallback_from_vector": false,
    "xtb_A_used": false,
    "xtb_A_success": false,
    "xtb_charge_length_mismatch": false
  },
  "E:108": {
    "id": "E:108",
    "chain": "E",
    "resseq": 108,
    "resname": "GLU",
    "sasa": 0.0,
    "partial_charge_B": -0.54,
    "F_metal": 0.0,
    "F_P": 0.0,
    "F_hal": 0.0,
    "total_density": 104595.421875,
    "centroid": [
      -0.33026230335235596,
      -6.548359394073486,
      1.418326497077942
    ],
    "dipole_rho": [
      7902.06640625,
      13636.5830078125,
      -47533.5546875
    ],
    "curv_rho": 421574688.0,
    "curv_rho_failed": false,
    "gpu_density_B_requested": "vector",
    "gpu_density_B_effective": "vector",
    "gpu_density_B_fallback_from_vector": false,
    "gpu_density_A_requested": null,
    "gpu_density_A_effective": null,
    "gpu_density_A_fallback_from_vector": false,
    "xtb_A_used": false,
    "xtb_A_success": false,
    "xtb_charge_length_mismatch": false
  },
  "E:109": {
    "id": "E:109",
    "chain": "E",
    "resseq": 109,
    "resname": "LYS",
    "sasa": 1.6160863637924194,
    "partial_charge_B": 0.29999999999999993,
    "F_metal": 0.0,
    "F_P": 0.0,
    "F_hal": 0.0,
    "total_density": 87203.0078125,
    "centroid": [
      -0.22597134113311768,
      -6.4003729820251465,
      1.6853975057601929
    ],
    "dipole_rho": [
      15789.150390625,
      6384.6708984375,
      -52649.515625
    ],
    "curv_rho": 354507776.0,
    "curv_rho_failed": false,
    "gpu_density_B_requested": "vector",
    "gpu_density_B_effective": "vector",
    "gpu_density_B_fallback_from_vector": false,
    "gpu_density_A_requested": null,
    "gpu_density_A_effective": null,
    "gpu_density_A_fallback_from_vector": false,
    "xtb_A_used": false,
    "xtb_A_success": false,
    "xtb_charge_length_mismatch": false
  },
  "E:110": {
    "id": "E:110",
    "chain": "E",
    "resseq": 110,
    "resname": "ILE",
    "sasa": 0.0,
    "partial_charge_B": -0.06000000000000002,
    "F_metal": 0.0,
    "F_P": 0.0,
    "F_hal": 0.0,
    "total_density": 88231.890625,
    "centroid": [
      0.029132835566997528,
      -6.292373180389404,
      1.6569414138793945
    ],
    "dipole_rho": [
      -9701.5107421875,
      10185.466796875,
      -51207.2421875
    ],
    "curv_rho": 369423488.0,
    "curv_rho_failed": false,
    "gpu_density_B_requested": "vector",
    "gpu_density_B_effective": "vector",
    "gpu_density_B_fallback_from_vector": false,
    "gpu_density_A_requested": null,
    "gpu_density_A_effective": null,
    "gpu_density_A_fallback_from_vector": false,
    "xtb_A_used": false,
    "xtb_A_success": false,
    "xtb_charge_length_mismatch": false
  },
  "E:111": {
    "id": "E:111",
    "chain": "E",
    "resseq": 111,
    "resname": "HIS",
    "sasa": 0.0,
    "partial_charge_B": 0.29999999999999993,
    "F_metal": 0.0,
    "F_P": 0.0,
    "F_hal": 0.0,
    "total_density": 119691.75,
    "centroid": [
      0.22246292233467102,
      -6.281193733215332,
      1.231492519378662
    ],
    "dipole_rho": [
      2474.38037109375,
      3227.650634765625,
      -52298.9921875
    ],
    "curv_rho": 522057472.0,
    "curv_rho_failed": false,
    "gpu_density_B_requested": "vector",
    "gpu_density_B_effective": "vector",
    "gpu_density_B_fallback_from_vector": false,
    "gpu_density_A_requested": null,
    "gpu_density_A_effective": null,
    "gpu_density_A_fallback_from_vector": false,
    "xtb_A_used": false,
    "xtb_A_success": false,
    "xtb_charge_length_mismatch": false
  },
  "E:112": {
    "id": "E:112",
    "chain": "E",
    "resseq": 112,
    "resname": "ILE",
    "sasa": 0.0,
    "partial_charge_B": -0.06000000000000002,
    "F_metal": 0.0,
    "F_P": 0.0,
    "F_hal": 0.0,
    "total_density": 121190.1796875,
    "centroid": [
      -0.28239402174949646,
      -6.1377668380737305,
      1.3098855018615723
    ],
    "dipole_rho": [
      -5190.7607421875,
      -4543.68994140625,
      -55356.8984375
    ],
    "curv_rho": 488196032.0,
    "curv_rho_failed": false,
    "gpu_density_B_requested": "vector",
    "gpu_density_B_effective": "vector",
    "gpu_density_B_fallback_from_vector": false,
    "gpu_density_A_requested": null,
    "gpu_density_A_effective": null,
    "gpu_density_A_fallback_from_vector": false,
    "xtb_A_used": false,
    "xtb_A_success": false,
    "xtb_charge_length_mismatch": false
  },
  "E:113": {
    "id": "E:113",
    "chain": "E",
    "resseq": 113,
    "resname": "GLY",
    "sasa": 0.0,
    "partial_charge_B": -0.06000000000000002,
    "F_metal": 0.0,
    "F_P": 0.0,
    "F_hal": 0.0,
    "total_density": 103548.5859375,
    "centroid": [
      -0.02855529636144638,
      -5.952352523803711,
      1.5326249599456787
    ],
    "dipole_rho": [
      -171.4020233154297,
      -10406.888671875,
      -54839.3203125
    ],
    "curv_rho": 422945120.0,
    "curv_rho_failed": false,
    "gpu_density_B_requested": "vector",
    "gpu_density_B_effective": "vector",
    "gpu_density_B_fallback_from_vector": false,
    "gpu_density_A_requested": null,
    "gpu_density_A_effective": null,
    "gpu_density_A_fallback_from_vector": false,
    "xtb_A_used": false,
    "xtb_A_success": false,
    "xtb_charge_length_mismatch": false
  },
  "E:114": {
    "id": "E:114",
    "chain": "E",
    "resseq": 114,
    "resname": "PHE",
    "sasa": 0.0,
    "partial_charge_B": -0.06000000000000002,
    "F_metal": 0.0,
    "F_P": 0.0,
    "F_hal": 0.0,
    "total_density": 118067.125,
    "centroid": [
      0.44919639825820923,
      -5.843943119049072,
      1.429668664932251
    ],
    "dipole_rho": [
      -2861.9375,
      -433.382080078125,
      -57647.30078125
    ],
    "curv_rho": 489971264.0,
    "curv_rho_failed": false,
    "gpu_density_B_requested": "vector",
    "gpu_density_B_effective": "vector",
    "gpu_density_B_fallback_from_vector": false,
    "gpu_density_A_requested": null,
    "gpu_density_A_effective": null,
    "gpu_density_A_fallback_from_vector": false,
    "xtb_A_used": false,
    "xtb_A_success": false,
    "xtb_charge_length_mismatch": false
  },
  "E:115": {
    "id": "E:115",
    "chain": "E",
    "resseq": 115,
    "resname": "ARG",
    "sasa": 0.0,
    "partial_charge_B": 0.4799999999999999,
    "F_metal": 0.0,
    "F_P": 0.0,
    "F_hal": 0.0,
    "total_density": 143617.96875,
    "centroid": [
      0.16274912655353546,
      -5.7583088874816895,
      1.0854368209838867
    ],
    "dipole_rho": [
      2747.54638671875,
      -3711.78271484375,
      -54363.2578125
    ],
    "curv_rho": 612065728.0,
    "curv_rho_failed": false,
    "gpu_density_B_requested": "vector",
    "gpu_density_B_effective": "vector",
    "gpu_density_B_fallback_from_vector": false,
    "gpu_density_A_requested": null,
    "gpu_density_A_effective": null,
    "gpu_density_A_fallback_from_vector": false,
    "xtb_A_used": false,
    "xtb_A_success": false,
    "xtb_charge_length_mismatch": false
  },
  "E:116": {
    "id": "E:116",
    "chain": "E",
    "resseq": 116,
    "resname": "GLN",
    "sasa": 0.0,
    "partial_charge_B": -0.12,
    "F_metal": 0.0,
    "F_P": 0.0,
    "F_hal": 0.0,
    "total_density": 112766.71875,
    "centroid": [
      -0.1863822489976883,
      -5.601280212402344,
      1.4224542379379272
    ],
    "dipole_rho": [
      4962.48291015625,
      -11466.166015625,
      -51628.51171875
    ],
    "curv_rho": 462582464.0,
    "curv_rho_failed": false,
    "gpu_density_B_requested": "vector",
    "gpu_density_B_effective": "vector",
    "gpu_density_B_fallback_from_vector": false,
    "gpu_density_A_requested": null,
    "gpu_density_A_effective": null,
    "gpu_density_A_fallback_from_vector": false,
    "xtb_A_used": false,
    "xtb_A_success": false,
    "xtb_charge_length_mismatch": false
  },
  "E:117": {
    "id": "E:117",
    "chain": "E",
    "resseq": 117,
    "resname": "ALA",
    "sasa": 0.0,
    "partial_charge_B": -0.06000000000000002,
    "F_metal": 0.0,
    "F_P": 0.0,
    "F_hal": 0.0,
    "total_density": 102943.0390625,
    "centroid": [
      0.15849274396896362,
      -5.46987771987915,
      1.5377756357192993
    ],
    "dipole_rho": [
      -5629.68310546875,
      -16246.1474609375,
      -54877.3515625
    ],
    "curv_rho": 413536800.0,
    "curv_rho_failed": false,
    "gpu_density_B_requested": "vector",
    "gpu_density_B_effective": "vector",
    "gpu_density_B_fallback_from_vector": false,
    "gpu_density_A_requested": null,
    "gpu_density_A_effective": null,
    "gpu_density_A_fallback_from_vector": false,
    "xtb_A_used": false,
    "xtb_A_success": false,
    "xtb_charge_length_mismatch": false
  },
  "E:118": {
    "id": "E:118",
    "chain": "E",
    "resseq": 118,
    "resname": "TYR",
    "sasa": 0.0,
    "partial_charge_B": -0.3,
    "F_metal": 0.0,
    "F_P": 0.0,
    "F_hal": 0.0,
    "total_density": 106969.921875,
    "centroid": [
      0.4702671468257904,
      -5.422659873962402,
      1.5075340270996094
    ],
    "dipole_rho": [
      -11379.7548828125,
      -4142.61962890625,
      -63777.16796875
    ],
    "curv_rho": 438132608.0,
    "curv_rho_failed": false,
    "gpu_density_B_requested": "vector",
    "gpu_density_B_effective": "vector",
    "gpu_density_B_fallback_from_vector": false,
    "gpu_density_A_requested": null,
    "gpu_density_A_effective": null,
    "gpu_density_A_fallback_from_vector": false,
    "xtb_A_used": false,
    "xtb_A_success": false,
    "xtb_charge_length_mismatch": false
  },
  "E:119": {
    "id": "E:119",
    "chain": "E",
    "resseq": 119,
    "resname": "LYS",
    "sasa": 0.0,
    "partial_charge_B": 0.11999999999999997,
    "F_metal": 0.0,
    "F_P": 0.0,
    "F_hal": 0.0,
    "total_density": 141832.40625,
    "centroid": [
      0.1402185559272766,
      -5.399174213409424,
      1.0632354021072388
    ],
    "dipole_rho": [
      -21666.2109375,
      -21181.376953125,
      -51601.48828125
    ],
    "curv_rho": 583331776.0,
    "curv_rho_failed": false,
    "gpu_density_B_requested": "vector",
    "gpu_density_B_effective": "vector",
    "gpu_density_B_fallback_from_vector": false,
    "gpu_density_A_requested": null,
    "gpu_density_A_effective": null,
    "gpu_density_A_fallback_from_vector": false,
    "xtb_A_used": false,
    "xtb_A_success": false,
    "xtb_charge_length_mismatch": false
  },
  "E:120": {
    "id": "E:120",
    "chain": "E",
    "resseq": 120,
    "resname": "PRO",
    "sasa": 0.0,
    "partial_charge_B": -0.06000000000000002,
    "F_metal": 0.0,
    "F_P": 0.0,
    "F_hal": 0.0,
    "total_density": 123989.5078125,
    "centroid": [
      0.5699554681777954,
      -5.261850357055664,
      1.0331403017044067
    ],
    "dipole_rho": [
      -10000.8515625,
      -23704.13671875,
      -37105.0625
    ],
    "curv_rho": 552092224.0,
    "curv_rho_failed": false,
    "gpu_density_B_requested": "vector",
    "gpu_density_B_effective": "vector",
    "gpu_density_B_fallback_from_vector": false,
    "gpu_density_A_requested": null,
    "gpu_density_A_effective": null,
    "gpu_density_A_fallback_from_vector": false,
    "xtb_A_used": false,
    "xtb_A_success": false,
    "xtb_charge_length_mismatch": false
  },
  "E:121": {
    "id": "E:121",
    "chain": "E",
    "resseq": 121,
    "resname": "PRO",
    "sasa": 0.0,
    "partial_charge_B": -0.06000000000000002,
    "F_metal": 0.0,
    "F_P": 0.0,
    "F_hal": 0.0,
    "total_density": 112517.5390625,
    "centroid": [
      0.6273402571678162,
      -4.911215305328369,
      1.1357216835021973
    ],
    "dipole_rho": [
      -4512.2509765625,
      -27076.701171875,
      -36773.08984375
    ],
    "curv_rho": 471468608.0,
    "curv_rho_failed": false,
    "gpu_density_B_requested": "vector",
    "gpu_density_B_effective": "vector",
    "gpu_density_B_fallback_from_vector": false,
    "gpu_density_A_requested": null,
    "gpu_density_A_effective": null,
    "gpu_density_A_fallback_from_vector": false,
    "xtb_A_used": false,
    "xtb_A_success": false,
    "xtb_charge_length_mismatch": false
  },
  "E:122": {
    "id": "E:122",
    "chain": "E",
    "resseq": 122,
    "resname": "ILE",
    "sasa": 0.0,
    "partial_charge_B": -0.06000000000000002,
    "F_metal": 0.0,
    "F_P": 0.0,
    "F_hal": 0.0,
    "total_density": 108054.1953125,
    "centroid": [
      0.5543254613876343,
      -5.051743984222412,
      1.384405493736267
    ],
    "dipole_rho": [
      -9583.0048828125,
      -19311.234375,
      -48675.12890625
    ],
    "curv_rho": 436561792.0,
    "curv_rho_failed": false,
    "gpu_density_B_requested": "vector",
    "gpu_density_B_effective": "vector",
    "gpu_density_B_fallback_from_vector": false,
    "gpu_density_A_requested": null,
    "gpu_density_A_effective": null,
    "gpu_density_A_fallback_from_vector": false,
    "xtb_A_used": false,
    "xtb_A_success": false,
    "xtb_charge_length_mismatch": false
  },
  "E:123": {
    "id": "E:123",
    "chain": "E",
    "resseq": 123,
    "resname": "MET",
    "sasa": 0.0,
    "partial_charge_B": -0.21000000000000002,
    "F_metal": 0.0,
    "F_P": 0.0,
    "F_hal": 0.0,
    "total_density": 116523.453125,
    "centroid": [
      0.8044243454933167,
      -5.351001739501953,
      1.341375470161438
    ],
    "dipole_rho": [
      -19246.828125,
      -11081.634765625,
      -51153.72265625
    ],
    "curv_rho": 479337408.0,
    "curv_rho_failed": false,
    "gpu_density_B_requested": "vector",
    "gpu_density_B_effective": "vector",
    "gpu_density_B_fallback_from_vector": false,
    "gpu_density_A_requested": null,
    "gpu_density_A_effective": null,
    "gpu_density_A_fallback_from_vector": false,
    "xtb_A_used": false,
    "xtb_A_success": false,
    "xtb_charge_length_mismatch": false
  },
  "E:124": {
    "id": "E:124",
    "chain": "E",
    "resseq": 124,
    "resname": "PRO",
    "sasa": 0.0,
    "partial_charge_B": -0.06000000000000002,
    "F_metal": 0.0,
    "F_P": 0.0,
    "F_hal": 0.0,
    "total_density": 121626.578125,
    "centroid": [
      1.1087312698364258,
      -5.334373950958252,
      1.1674779653549194
    ],
    "dipole_rho": [
      -18455.62109375,
      -24678.408203125,
      -53134.3828125
    ],
    "curv_rho": 512846048.0,
    "curv_rho_failed": false,
    "gpu_density_B_requested": "vector",
    "gpu_density_B_effective": "vector",
    "gpu_density_B_fallback_from_vector": false,
    "gpu_density_A_requested": null,
    "gpu_density_A_effective": null,
    "gpu_density_A_fallback_from_vector": false,
    "xtb_A_used": false,
    "xtb_A_success": false,
    "xtb_charge_length_mismatch": false
  },
  "E:125": {
    "id": "E:125",
    "chain": "E",
    "resseq": 125,
    "resname": "VAL",
    "sasa": 0.0,
    "partial_charge_B": -0.06000000000000002,
    "F_metal": 0.0,
    "F_P": 0.0,
    "F_hal": 0.0,
    "total_density": 133592.4375,
    "centroid": [
      1.0705652236938477,
      -5.416274547576904,
      0.8848381638526917
    ],
    "dipole_rho": [
      -18150.31640625,
      -19064.02734375,
      -37727.1328125
    ],
    "curv_rho": 603441408.0,
    "curv_rho_failed": false,
    "gpu_density_B_requested": "vector",
    "gpu_density_B_effective": "vector",
    "gpu_density_B_fallback_from_vector": false,
    "gpu_density_A_requested": null,
    "gpu_density_A_effective": null,
    "gpu_density_A_fallback_from_vector": false,
    "xtb_A_used": false,
    "xtb_A_success": false,
    "xtb_charge_length_mismatch": false
  },
  "E:126": {
    "id": "E:126",
    "chain": "E",
    "resseq": 126,
    "resname": "ASN",
    "sasa": 0.0,
    "partial_charge_B": -0.12,
    "F_metal": 0.0,
    "F_P": 0.0,
    "F_hal": 0.0,
    "total_density": 131799.90625,
    "centroid": [
      1.3663246631622314,
      -5.559418201446533,
      0.8792672753334045
    ],
    "dipole_rho": [
      -25590.63671875,
      -10127.8818359375,
      -46350.08984375
    ],
    "curv_rho": 595278080.0,
    "curv_rho_failed": false,
    "gpu_density_B_requested": "vector",
    "gpu_density_B_effective": "vector",
    "gpu_density_B_fallback_from_vector": false,
    "gpu_density_A_requested": null,
    "gpu_density_A_effective": null,
    "gpu_density_A_fallback_from_vector": false,
    "xtb_A_used": false,
    "xtb_A_success": false,
    "xtb_charge_length_mismatch": false
  },
  "E:127": {
    "id": "E:127",
    "chain": "E",
    "resseq": 127,
    "resname": "TYR",
    "sasa": 0.0,
    "partial_charge_B": -0.3,
    "F_metal": 0.0,
    "F_P": 0.0,
    "F_hal": 0.0,
    "total_density": 118438.9296875,
    "centroid": [
      1.2173854112625122,
      -5.609193325042725,
      1.2427617311477661
    ],
    "dipole_rho": [
      -36783.9296875,
      -5848.169921875,
      -57222.39453125
    ],
    "curv_rho": 506400224.0,
    "curv_rho_failed": false,
    "gpu_density_B_requested": "vector",
    "gpu_density_B_effective": "vector",
    "gpu_density_B_fallback_from_vector": false,
    "gpu_density_A_requested": null,
    "gpu_density_A_effective": null,
    "gpu_density_A_fallback_from_vector": false,
    "xtb_A_used": false,
    "xtb_A_success": false,
    "xtb_charge_length_mismatch": false
  },
  "E:128": {
    "id": "E:128",
    "chain": "E",
    "resseq": 128,
    "resname": "PHE",
    "sasa": 0.0,
    "partial_charge_B": -0.06000000000000002,
    "F_metal": 0.0,
    "F_P": 0.0,
    "F_hal": 0.0,
    "total_density": 136258.484375,
    "centroid": [
      0.7035504579544067,
      -5.692692756652832,
      1.0881123542785645
    ],
    "dipole_rho": [
      -12540.0419921875,
      -7789.287109375,
      -47568.625
    ],
    "curv_rho": 592697984.0,
    "curv_rho_failed": false,
    "gpu_density_B_requested": "vector",
    "gpu_density_B_effective": "vector",
    "gpu_density_B_fallback_from_vector": false,
    "gpu_density_A_requested": null,
    "gpu_density_A_effective": null,
    "gpu_density_A_fallback_from_vector": false,
    "xtb_A_used": false,
    "xtb_A_success": false,
    "xtb_charge_length_mismatch": false
  },
  "E:129": {
    "id": "E:129",
    "chain": "E",
    "resseq": 129,
    "resname": "LEU",
    "sasa": 0.0,
    "partial_charge_B": -0.06000000000000002,
    "F_metal": 0.0,
    "F_P": 0.0,
    "F_hal": 0.0,
    "total_density": 146776.40625,
    "centroid": [
      0.9106689691543579,
      -5.811644554138184,
      0.7540026307106018
    ],
    "dipole_rho": [
      -19678.099609375,
      3248.344482421875,
      -49090.83984375
    ],
    "curv_rho": 673720576.0,
    "curv_rho_failed": false,
    "gpu_density_B_requested": "vector",
    "gpu_density_B_effective": "vector",
    "gpu_density_B_fallback_from_vector": false,
    "gpu_density_A_requested": null,
    "gpu_density_A_effective": null,
    "gpu_density_A_fallback_from_vector": false,
    "xtb_A_used": false,
    "xtb_A_success": false,
    "xtb_charge_length_mismatch": false
  },
  "E:130": {
    "id": "E:130",
    "chain": "E",
    "resseq": 130,
    "resname": "ASP",
    "sasa": 0.0,
    "partial_charge_B": -0.54,
    "F_metal": 0.0,
    "F_P": 0.0,
    "F_hal": 0.0,
    "total_density": 122093.75,
    "centroid": [
      1.1551318168640137,
      -6.076338768005371,
      1.0452831983566284
    ],
    "dipole_rho": [
      -25492.328125,
      7877.91748046875,
      -48032.20703125
    ],
    "curv_rho": 554308928.0,
    "curv_rho_failed": false,
    "gpu_density_B_requested": "vector",
    "gpu_density_B_effective": "vector",
    "gpu_density_B_fallback_from_vector": false,
    "gpu_density_A_requested": null,
    "gpu_density_A_effective": null,
    "gpu_density_A_fallback_from_vector": false,
    "xtb_A_used": false,
    "xtb_A_success": false,
    "xtb_charge_length_mismatch": false
  },
  "E:131": {
    "id": "E:131",
    "chain": "E",
    "resseq": 131,
    "resname": "GLY",
    "sasa": 0.0,
    "partial_charge_B": -0.06000000000000002,
    "F_metal": 0.0,
    "F_P": 0.0,
    "F_hal": 0.0,
    "total_density": 121062.3515625,
    "centroid": [
      0.764001190662384,
      -6.179965496063232,
      1.1603187322616577
    ],
    "dipole_rho": [
      -23970.205078125,
      600.4080810546875,
      -47003.234375
    ],
    "curv_rho": 527084768.0,
    "curv_rho_failed": false,
    "gpu_density_B_requested": "vector",
    "gpu_density_B_effective": "vector",
    "gpu_density_B_fallback_from_vector": false,
    "gpu_density_A_requested": null,
    "gpu_density_A_effective": null,
    "gpu_density_A_fallback_from_vector": false,
    "xtb_A_used": false,
    "xtb_A_success": false,
    "xtb_charge_length_mismatch": false
  },
  "E:132": {
    "id": "E:132",
    "chain": "E",
    "resseq": 132,
    "resname": "GLU",
    "sasa": 0.0,
    "partial_charge_B": -0.54,
    "F_metal": 0.0,
    "F_P": 0.0,
    "F_hal": 0.0,
    "total_density": 137916.640625,
    "centroid": [
      0.509936511516571,
      -6.140923023223877,
      0.9608305096626282
    ],
    "dipole_rho": [
      -20645.69921875,
      4069.95361328125,
      -41669.61328125
    ],
    "curv_rho": 620849984.0,
    "curv_rho_failed": false,
    "gpu_density_B_requested": "vector",
    "gpu_density_B_effective": "vector",
    "gpu_density_B_fallback_from_vector": false,
    "gpu_density_A_requested": null,
    "gpu_density_A_effective": null,
    "gpu_density_A_fallback_from_vector": false,
    "xtb_A_used": false,
    "xtb_A_success": false,
    "xtb_charge_length_mismatch": false
  },
  "E:133": {
    "id": "E:133",
    "chain": "E",
    "resseq": 133,
    "resname": "ARG",
    "sasa": 0.0,
    "partial_charge_B": 0.4799999999999999,
    "F_metal": 0.0,
    "F_P": 0.0,
    "F_hal": 0.0,
    "total_density": 136879.3125,
    "centroid": [
      1.0195896625518799,
      -6.4114990234375,
      0.9340225458145142
    ],
    "dipole_rho": [
      -32555.078125,
      21134.3671875,
      -45612.55859375
    ],
    "curv_rho": 594383808.0,
    "curv_rho_failed": false,
    "gpu_density_B_requested": "vector",
    "gpu_density_B_effective": "vector",
    "gpu_density_B_fallback_from_vector": false,
    "gpu_density_A_requested": null,
    "gpu_density_A_effective": null,
    "gpu_density_A_fallback_from_vector": false,
    "xtb_A_used": false,
    "xtb_A_success": false,
    "xtb_charge_length_mismatch": false
  },
  "E:134": {
    "id": "E:134",
    "chain": "E",
    "resseq": 134,
    "resname": "GLN",
    "sasa": 0.0,
    "partial_charge_B": -0.12,
    "F_metal": 0.0,
    "F_P": 0.0,
    "F_hal": 0.0,
    "total_density": 112834.609375,
    "centroid": [
      0.903651237487793,
      -6.4373459815979,
      1.1951122283935547
    ],
    "dipole_rho": [
      -26055.279296875,
      18695.318359375,
      -50178.6875
    ],
    "curv_rho": 488995360.0,
    "curv_rho_failed": false,
    "gpu_density_B_requested": "vector",
    "gpu_density_B_effective": "vector",
    "gpu_density_B_fallback_from_vector": false,
    "gpu_density_A_requested": null,
    "gpu_density_A_effective": null,
    "gpu_density_A_fallback_from_vector": false,
    "xtb_A_used": false,
    "xtb_A_success": false,
    "xtb_charge_length_mismatch": false
  },
  "E:135": {
    "id": "E:135",
    "chain": "E",
    "resseq": 135,
    "resname": "LEU",
    "sasa": 0.0,
    "partial_charge_B": -0.06000000000000002,
    "F_metal": 0.0,
    "F_P": 0.0,
    "F_hal": 0.0,
    "total_density": 120189.1640625,
    "centroid": [
      0.4641735255718231,
      -6.462924480438232,
      1.256088376045227
    ],
    "dipole_rho": [
      -20768.861328125,
      6038.13720703125,
      -55835.265625
    ],
    "curv_rho": 498242304.0,
    "curv_rho_failed": false,
    "gpu_density_B_requested": "vector",
    "gpu_density_B_effective": "vector",
    "gpu_density_B_fallback_from_vector": false,
    "gpu_density_A_requested": null,
    "gpu_density_A_effective": null,
    "gpu_density_A_fallback_from_vector": false,
    "xtb_A_used": false,
    "xtb_A_success": false,
    "xtb_charge_length_mismatch": false
  },
  "E:136": {
    "id": "E:136",
    "chain": "E",
    "resseq": 136,
    "resname": "GLY",
    "sasa": 0.0,
    "partial_charge_B": -0.06000000000000002,
    "F_metal": 0.0,
    "F_P": 0.0,
    "F_hal": 0.0,
    "total_density": 123090.375,
    "centroid": [
      0.39884471893310547,
      -6.676283359527588,
      0.9980810284614563
    ],
    "dipole_rho": [
      -14685.3359375,
      11043.25390625,
      -43773.2734375
    ],
    "curv_rho": 532737248.0,
    "curv_rho_failed": false,
    "gpu_density_B_requested": "vector",
    "gpu_density_B_effective": "vector",
    "gpu_density_B_fallback_from_vector": false,
    "gpu_density_A_requested": null,
    "gpu_density_A_effective": null,
    "gpu_density_A_fallback_from_vector": false,
    "xtb_A_used": false,
    "xtb_A_success": false,
    "xtb_charge_length_mismatch": false
  },
  "E:137": {
    "id": "E:137",
    "chain": "E",
    "resseq": 137,
    "resname": "THR",
    "sasa": 0.0,
    "partial_charge_B": -0.3,
    "F_metal": 0.0,
    "F_P": 0.0,
    "F_hal": 0.0,
    "total_density": 112271.0625,
    "centroid": [
      0.5355891585350037,
      -6.849760055541992,
      0.9717373847961426
    ],
    "dipole_rho": [
      -23441.814453125,
      23040.935546875,
      -43056.5703125
    ],
    "curv_rho": 499687552.0,
    "curv_rho_failed": false,
    "gpu_density_B_requested": "vector",
    "gpu_density_B_effective": "vector",
    "gpu_density_B_fallback_from_vector": false,
    "gpu_density_A_requested": null,
    "gpu_density_A_effective": null,
    "gpu_density_A_fallback_from_vector": false,
    "xtb_A_used": false,
    "xtb_A_success": false,
    "xtb_charge_length_mismatch": false
  },
  "E:138": {
    "id": "E:138",
    "chain": "E",
    "resseq": 138,
    "resname": "ARG",
    "sasa": 0.0,
    "partial_charge_B": 0.4799999999999999,
    "F_metal": 0.0,
    "F_P": 0.0,
    "F_hal": 0.0,
    "total_density": 96790.453125,
    "centroid": [
      0.3741815388202667,
      -6.908066749572754,
      1.2740511894226074
    ],
    "dipole_rho": [
      -16235.310546875,
      34992.1171875,
      -57554.5625
    ],
    "curv_rho": 416092960.0,
    "curv_rho_failed": false,
    "gpu_density_B_requested": "vector",
    "gpu_density_B_effective": "vector",
    "gpu_density_B_fallback_from_vector": false,
    "gpu_density_A_requested": null,
    "gpu_density_A_effective": null,
    "gpu_density_A_fallback_from_vector": false,
    "xtb_A_used": false,
    "xtb_A_success": false,
    "xtb_charge_length_mismatch": false
  },
  "E:139": {
    "id": "E:139",
    "chain": "E",
    "resseq": 139,
    "resname": "LEU",
    "sasa": 0.0,
    "partial_charge_B": -0.06000000000000002,
    "F_metal": 0.0,
    "F_P": 0.0,
    "F_hal": 0.0,
    "total_density": 112403.1640625,
    "centroid": [
      0.04100710153579712,
      -6.761603355407715,
      1.1710199117660522
    ],
    "dipole_rho": [
      -8804.587890625,
      22727.607421875,
      -44204.515625
    ],
    "curv_rho": 476811232.0,
    "curv_rho_failed": false,
    "gpu_density_B_requested": "vector",
    "gpu_density_B_effective": "vector",
    "gpu_density_B_fallback_from_vector": false,
    "gpu_density_A_requested": null,
    "gpu_density_A_effective": null,
    "gpu_density_A_fallback_from_vector": false,
    "xtb_A_used": false,
    "xtb_A_success": false,
    "xtb_charge_length_mismatch": false
  },
  "E:140": {
    "id": "E:140",
    "chain": "E",
    "resseq": 140,
    "resname": "MET",
    "sasa": 0.0,
    "partial_charge_B": -0.21000000000000002,
    "F_metal": 0.0,
    "F_P": 0.0,
    "F_hal": 0.0,
    "total_density": 124105.96875,
    "centroid": [
      0.21478261053562164,
      -6.940377712249756,
      0.8233798146247864
    ],
    "dipole_rho": [
      -6007.3291015625,
      30525.04296875,
      -43853.78125
    ],
    "curv_rho": 540870336.0,
    "curv_rho_failed": false,
    "gpu_density_B_requested": "vector",
    "gpu_density_B_effective": "vector",
    "gpu_density_B_fallback_from_vector": false,
    "gpu_density_A_requested": null,
    "gpu_density_A_effective": null,
    "gpu_density_A_fallback_from_vector": false,
    "xtb_A_used": false,
    "xtb_A_success": false,
    "xtb_charge_length_mismatch": false
  },
  "E:141": {
    "id": "E:141",
    "chain": "E",
    "resseq": 141,
    "resname": "GLU",
    "sasa": 0.0,
    "partial_charge_B": -0.54,
    "F_metal": 0.0,
    "F_P": 0.0,
    "F_hal": 0.0,
    "total_density": 101674.1796875,
    "centroid": [
      0.37007778882980347,
      -7.224209308624268,
      1.0605112314224243
    ],
    "dipole_rho": [
      -14432.0869140625,
      31433.169921875,
      -43354.9765625
    ],
    "curv_rho": 407125184.0,
    "curv_rho_failed": false,
    "gpu_density_B_requested": "vector",
    "gpu_density_B_effective": "vector",
    "gpu_density_B_fallback_from_vector": false,
    "gpu_density_A_requested": null,
    "gpu_density_A_effective": null,
    "gpu_density_A_fallback_from_vector": false,
    "xtb_A_used": false,
    "xtb_A_success": false,
    "xtb_charge_length_mismatch": false
  },
  "E:142": {
    "id": "E:142",
    "chain": "E",
    "resseq": 142,
    "resname": "LEU",
    "sasa": 0.0,
    "partial_charge_B": -0.06000000000000002,
    "F_metal": 0.0,
    "F_P": 0.0,
    "F_hal": 0.0,
    "total_density": 92391.2265625,
    "centroid": [
      -0.05634771287441254,
      -7.22111701965332,
      1.2498186826705933
    ],
    "dipole_rho": [
      -14270.7646484375,
      26120.89453125,
      -50308.75
    ],
    "curv_rho": 358529824.0,
    "curv_rho_failed": false,
    "gpu_density_B_requested": "vector",
    "gpu_density_B_effective": "vector",
    "gpu_density_B_fallback_from_vector": false,
    "gpu_density_A_requested": null,
    "gpu_density_A_effective": null,
    "gpu_density_A_fallback_from_vector": false,
    "xtb_A_used": false,
    "xtb_A_success": false,
    "xtb_charge_length_mismatch": false
  },
  "E:143": {
    "id": "E:143",
    "chain": "E",
    "resseq": 143,
    "resname": "ARG",
    "sasa": 0.0,
    "partial_charge_B": 0.4799999999999999,
    "F_metal": 0.0,
    "F_P": 0.0,
    "F_hal": 0.0,
    "total_density": 125728.2421875,
    "centroid": [
      -0.28260189294815063,
      -6.849950790405273,
      1.0239862203598022
    ],
    "dipole_rho": [
      -47.09750747680664,
      42977.61328125,
      -50817.6796875
    ],
    "curv_rho": 511722944.0,
    "curv_rho_failed": false,
    "gpu_density_B_requested": "vector",
    "gpu_density_B_effective": "vector",
    "gpu_density_B_fallback_from_vector": false,
    "gpu_density_A_requested": null,
    "gpu_density_A_effective": null,
    "gpu_density_A_fallback_from_vector": false,
    "xtb_A_used": false,
    "xtb_A_success": false,
    "xtb_charge_length_mismatch": false
  },
  "E:144": {
    "id": "E:144",
    "chain": "E",
    "resseq": 144,
    "resname": "ASN",
    "sasa": 0.0,
    "partial_charge_B": -0.12,
    "F_metal": 0.0,
    "F_P": 0.0,
    "F_hal": 0.0,
    "total_density": 108942.2421875,
    "centroid": [
      -0.08115561306476593,
      -7.277052402496338,
      0.759408175945282
    ],
    "dipole_rho": [
      -455.4440612792969,
      39747.3828125,
      -38289.59375
    ],
    "curv_rho": 461587392.0,
    "curv_rho_failed": false,
    "gpu_density_B_requested": "vector",
    "gpu_density_B_effective": "vector",
    "gpu_density_B_fallback_from_vector": false,
    "gpu_density_A_requested": null,
    "gpu_density_A_effective": null,
    "gpu_density_A_fallback_from_vector": false,
    "xtb_A_used": false,
    "xtb_A_success": false,
    "xtb_charge_length_mismatch": false
  },
  "E:145": {
    "id": "E:145",
    "chain": "E",
    "resseq": 145,
    "resname": "LEU",
    "sasa": 0.09679638594388962,
    "partial_charge_B": -0.07431074356288062,
    "F_metal": 0.0,
    "F_P": 0.0,
    "F_hal": 0.0,
    "total_density": 78954.7578125,
    "centroid": [
      -0.17591290175914764,
      -7.618860244750977,
      1.050077199935913
    ],
    "dipole_rho": [
      -9384.7890625,
      34001.12109375,
      -35628.1484375
    ],
    "curv_rho": 304630880.0,
    "curv_rho_failed": false,
    "gpu_density_B_requested": "vector",
    "gpu_density_B_effective": "vector",
    "gpu_density_B_fallback_from_vector": false,
    "gpu_density_A_requested": null,
    "gpu_density_A_effective": null,
    "gpu_density_A_fallback_from_vector": false,
    "xtb_A_used": false,
    "xtb_A_success": false,
    "xtb_charge_length_mismatch": false
  },
  "E:146": {
    "id": "E:146",
    "chain": "E",
    "resseq": 146,
    "resname": "ASN",
    "sasa": 1.2016730308532715,
    "partial_charge_B": -0.30000000000000004,
    "F_metal": 0.0,
    "F_P": 0.0,
    "F_hal": 0.0,
    "total_density": 70236.5390625,
    "centroid": [
      -0.35134780406951904,
      -7.790473461151123,
      0.9920517802238464
    ],
    "dipole_rho": [
      200.32553100585938,
      34516.99609375,
      -30084.828125
    ],
    "curv_rho": 260091504.0,
    "curv_rho_failed": false,
    "gpu_density_B_requested": "vector",
    "gpu_density_B_effective": "vector",
    "gpu_density_B_fallback_from_vector": false,
    "gpu_density_A_requested": null,
    "gpu_density_A_effective": null,
    "gpu_density_A_fallback_from_vector": false,
    "xtb_A_used": false,
    "xtb_A_success": false,
    "xtb_charge_length_mismatch": false
  },
  "E:147": {
    "id": "E:147",
    "chain": "E",
    "resseq": 147,
    "resname": "TYR",
    "sasa": 0.0,
    "partial_charge_B": -0.3,
    "F_metal": 0.0,
    "F_P": 0.0,
    "F_hal": 0.0,
    "total_density": 116428.28125,
    "centroid": [
      -0.5503054261207581,
      -7.233019828796387,
      0.6370434165000916
    ],
    "dipole_rho": [
      4388.73095703125,
      59227.625,
      -43440.17578125
    ],
    "curv_rho": 487804960.0,
    "curv_rho_failed": false,
    "gpu_density_B_requested": "vector",
    "gpu_density_B_effective": "vector",
    "gpu_density_B_fallback_from_vector": false,
    "gpu_density_A_requested": null,
    "gpu_density_A_effective": null,
    "gpu_density_A_fallback_from_vector": false,
    "xtb_A_used": false,
    "xtb_A_success": false,
    "xtb_charge_length_mismatch": false
  },
  "E:148": {
    "id": "E:148",
    "chain": "E",
    "resseq": 148,
    "resname": "TYR",
    "sasa": 0.0,
    "partial_charge_B": -0.3,
    "F_metal": 0.0,
    "F_P": 0.0,
    "F_hal": 0.0,
    "total_density": 94049.7734375,
    "centroid": [
      -0.6274905204772949,
      -7.590229511260986,
      0.5662173628807068
    ],
    "dipole_rho": [
      14939.1376953125,
      46579.3984375,
      -25782.109375
    ],
    "curv_rho": 380805856.0,
    "curv_rho_failed": false,
    "gpu_density_B_requested": "vector",
    "gpu_density_B_effective": "vector",
    "gpu_density_B_fallback_from_vector": false,
    "gpu_density_A_requested": null,
    "gpu_density_A_effective": null,
    "gpu_density_A_fallback_from_vector": false,
    "xtb_A_used": false,
    "xtb_A_success": false,
    "xtb_charge_length_mismatch": false
  },
  "E:149": {
    "id": "E:149",
    "chain": "E",
    "resseq": 149,
    "resname": "ASP",
    "sasa": 2.0809707641601562,
    "partial_charge_B": -1.35,
    "F_metal": 0.0,
    "F_P": 0.0,
    "F_hal": 0.0,
    "total_density": 62877.39453125,
    "centroid": [
      -0.7661040425300598,
      -7.891818523406982,
      0.9729582071304321
    ],
    "dipole_rho": [
      5210.7099609375,
      31882.349609375,
      -26515.67578125
    ],
    "curv_rho": 227477072.0,
    "curv_rho_failed": false,
    "gpu_density_B_requested": "vector",
    "gpu_density_B_effective": "vector",
    "gpu_density_B_fallback_from_vector": false,
    "gpu_density_A_requested": null,
    "gpu_density_A_effective": null,
    "gpu_density_A_fallback_from_vector": false,
    "xtb_A_used": false,
    "xtb_A_success": false,
    "xtb_charge_length_mismatch": false
  },
  "E:150": {
    "id": "E:150",
    "chain": "E",
    "resseq": 150,
    "resname": "THR",
    "sasa": 0.0,
    "partial_charge_B": -0.3,
    "F_metal": 0.0,
    "F_P": 0.0,
    "F_hal": 0.0,
    "total_density": 71738.4453125,
    "centroid": [
      -0.9559445381164551,
      -7.583489418029785,
      1.0422054529190063
    ],
    "dipole_rho": [
      13817.7158203125,
      32821.0703125,
      -35666.9375
    ],
    "curv_rho": 267420320.0,
    "curv_rho_failed": false,
    "gpu_density_B_requested": "vector",
    "gpu_density_B_effective": "vector",
    "gpu_density_B_fallback_from_vector": false,
    "gpu_density_A_requested": null,
    "gpu_density_A_effective": null,
    "gpu_density_A_fallback_from_vector": false,
    "xtb_A_used": false,
    "xtb_A_success": false,
    "xtb_charge_length_mismatch": false
  },
  "E:151": {
    "id": "E:151",
    "chain": "E",
    "resseq": 151,
    "resname": "PRO",
    "sasa": 2.161785840988159,
    "partial_charge_B": -0.15000000000000005,
    "F_metal": 0.0,
    "F_P": 0.0,
    "F_hal": 0.0,
    "total_density": 59921.81640625,
    "centroid": [
      -1.246658444404602,
      -7.627420425415039,
      1.0553749799728394
    ],
    "dipole_rho": [
      14955.5419921875,
      30199.36328125,
      -24245.873046875
    ],
    "curv_rho": 222857344.0,
    "curv_rho_failed": false,
    "gpu_density_B_requested": "vector",
    "gpu_density_B_effective": "vector",
    "gpu_density_B_fallback_from_vector": false,
    "gpu_density_A_requested": null,
    "gpu_density_A_effective": null,
    "gpu_density_A_fallback_from_vector": false,
    "xtb_A_used": false,
    "xtb_A_success": false,
    "xtb_charge_length_mismatch": false
  },
  "E:152": {
    "id": "E:152",
    "chain": "E",
    "resseq": 152,
    "resname": "LEU",
    "sasa": 0.0,
    "partial_charge_B": -0.06000000000000002,
    "F_metal": 0.0,
    "F_P": 0.0,
    "F_hal": 0.0,
    "total_density": 85054.3203125,
    "centroid": [
      -1.3253841400146484,
      -7.349575996398926,
      0.7580801844596863
    ],
    "dipole_rho": [
      26387.3359375,
      33536.92578125,
      -34952.63671875
    ],
    "curv_rho": 328116384.0,
    "curv_rho_failed": false,
    "gpu_density_B_requested": "vector",
    "gpu_density_B_effective": "vector",
    "gpu_density_B_fallback_from_vector": false,
    "gpu_density_A_requested": null,
    "gpu_density_A_effective": null,
    "gpu_density_A_fallback_from_vector": false,
    "xtb_A_used": false,
    "xtb_A_success": false,
    "xtb_charge_length_mismatch": false
  },
  "E:153": {
    "id": "E:153",
    "chain": "E",
    "resseq": 153,
    "resname": "GLU",
    "sasa": 1.3536782264709473,
    "partial_charge_B": -1.35,
    "F_metal": 0.0,
    "F_P": 0.0,
    "F_hal": 0.0,
    "total_density": 64391.0390625,
    "centroid": [
      -1.5777692794799805,
      -7.466648578643799,
      0.9470245838165283
    ],
    "dipole_rho": [
      23775.869140625,
      27634.203125,
      -31615.119140625
    ],
    "curv_rho": 228792432.0,
    "curv_rho_failed": false,
    "gpu_density_B_requested": "vector",
    "gpu_density_B_effective": "vector",
    "gpu_density_B_fallback_from_vector": false,
    "gpu_density_A_requested": null,
    "gpu_density_A_effective": null,
    "gpu_density_A_fallback_from_vector": false,
    "xtb_A_used": false,
    "xtb_A_success": false,
    "xtb_charge_length_mismatch": false
  },
  "E:154": {
    "id": "E:154",
    "chain": "E",
    "resseq": 154,
    "resname": "GLU",
    "sasa": 3.1214559078216553,
    "partial_charge_B": -1.35,
    "F_metal": 0.0,
    "F_P": 0.0,
    "F_hal": 0.0,
    "total_density": 59401.34765625,
    "centroid": [
      -1.3012551069259644,
      -7.397576808929443,
      1.3484662771224976
    ],
    "dipole_rho": [
      13672.2314453125,
      29950.1796875,
      -31656.970703125
    ],
    "curv_rho": 211541056.0,
    "curv_rho_failed": false,
    "gpu_density_B_requested": "vector",
    "gpu_density_B_effective": "vector",
    "gpu_density_B_fallback_from_vector": false,
    "gpu_density_A_requested": null,
    "gpu_density_A_effective": null,
    "gpu_density_A_fallback_from_vector": false,
    "xtb_A_used": false,
    "xtb_A_success": false,
    "xtb_charge_length_mismatch": false
  },
  "E:155": {
    "id": "E:155",
    "chain": "E",
    "resseq": 155,
    "resname": "LEU",
    "sasa": 0.0,
    "partial_charge_B": -0.06000000000000002,
    "F_metal": 0.0,
    "F_P": 0.0,
    "F_hal": 0.0,
    "total_density": 82100.8203125,
    "centroid": [
      -1.0842528343200684,
      -7.223590850830078,
      1.0886650085449219
    ],
    "dipole_rho": [
      21039.126953125,
      24158.8046875,
      -38389.09765625
    ],
    "curv_rho": 318475904.0,
    "curv_rho_failed": false,
    "gpu_density_B_requested": "vector",
    "gpu_density_B_effective": "vector",
    "gpu_density_B_fallback_from_vector": false,
    "gpu_density_A_requested": null,
    "gpu_density_A_effective": null,
    "gpu_density_A_fallback_from_vector": false,
    "xtb_A_used": false,
    "xtb_A_success": false,
    "xtb_charge_length_mismatch": false
  },
  "E:156": {
    "id": "E:156",
    "chain": "E",
    "resseq": 156,
    "resname": "ARG",
    "sasa": 0.0,
    "partial_charge_B": 0.4799999999999999,
    "F_metal": 0.0,
    "F_P": 0.0,
    "F_hal": 0.0,
    "total_density": 86363.796875,
    "centroid": [
      -1.524928331375122,
      -7.112325668334961,
      0.9050734639167786
    ],
    "dipole_rho": [
      28824.234375,
      25362.0546875,
      -44953.078125
    ],
    "curv_rho": 317172992.0,
    "curv_rho_failed": false,
    "gpu_density_B_requested": "vector",
    "gpu_density_B_effective": "vector",
    "gpu_density_B_fallback_from_vector": false,
    "gpu_density_A_requested": null,
    "gpu_density_A_effective": null,
    "gpu_density_A_fallback_from_vector": false,
    "xtb_A_used": false,
    "xtb_A_success": false,
    "xtb_charge_length_mismatch": false
  },
  "E:157": {
    "id": "E:157",
    "chain": "E",
    "resseq": 157,
    "resname": "LYS",
    "sasa": 5.495437145233154,
    "partial_charge_B": 0.29999999999999993,
    "F_metal": 0.0,
    "F_P": 0.0,
    "F_hal": 0.0,
    "total_density": 59382.609375,
    "centroid": [
      -1.398918628692627,
      -7.121610641479492,
      1.488654375076294
    ],
    "dipole_rho": [
      25982.068359375,
      21094.748046875,
      -32002.67578125
    ],
    "curv_rho": 208429184.0,
    "curv_rho_failed": false,
    "gpu_density_B_requested": "vector",
    "gpu_density_B_effective": "vector",
    "gpu_density_B_fallback_from_vector": false,
    "gpu_density_A_requested": null,
    "gpu_density_A_effective": null,
    "gpu_density_A_fallback_from_vector": false,
    "xtb_A_used": false,
    "xtb_A_success": false,
    "xtb_charge_length_mismatch": false
  },
  "E:158": {
    "id": "E:158",
    "chain": "E",
    "resseq": 158,
    "resname": "GLN",
    "sasa": 0.0,
    "partial_charge_B": -0.12,
    "F_metal": 0.0,
    "F_P": 0.0,
    "F_hal": 0.0,
    "total_density": 70300.3828125,
    "centroid": [
      -1.0538700819015503,
      -7.1172590255737305,
      1.4725295305252075
    ],
    "dipole_rho": [
      14433.2060546875,
      22885.66015625,
      -38286.59765625
    ],
    "curv_rho": 253232912.0,
    "curv_rho_failed": false,
    "gpu_density_B_requested": "vector",
    "gpu_density_B_effective": "vector",
    "gpu_density_B_fallback_from_vector": false,
    "gpu_density_A_requested": null,
    "gpu_density_A_effective": null,
    "gpu_density_A_fallback_from_vector": false,
    "xtb_A_used": false,
    "xtb_A_success": false,
    "xtb_charge_length_mismatch": false
  },
  "E:159": {
    "id": "E:159",
    "chain": "E",
    "resseq": 159,
    "resname": "ARG",
    "sasa": 0.0,
    "partial_charge_B": 0.4799999999999999,
    "F_metal": 0.0,
    "F_P": 0.0,
    "F_hal": 0.0,
    "total_density": 98182.734375,
    "centroid": [
      -0.8990153074264526,
      -6.764743804931641,
      1.210634469985962
    ],
    "dipole_rho": [
      30185.228515625,
      12392.5693359375,
      -53463.3359375
    ],
    "curv_rho": 390581568.0,
    "curv_rho_failed": false,
    "gpu_density_B_requested": "vector",
    "gpu_density_B_effective": "vector",
    "gpu_density_B_fallback_from_vector": false,
    "gpu_density_A_requested": null,
    "gpu_density_A_effective": null,
    "gpu_density_A_fallback_from_vector": false,
    "xtb_A_used": false,
    "xtb_A_success": false,
    "xtb_charge_length_mismatch": false
  },
  "E:160": {
    "id": "E:160",
    "chain": "E",
    "resseq": 160,
    "resname": "GLY",
    "sasa": 0.3160341680049896,
    "partial_charge_B": -0.10672368592407379,
    "F_metal": 0.0,
    "F_P": 0.0,
    "F_hal": 0.0,
    "total_density": 66867.328125,
    "centroid": [
      -1.3573981523513794,
      -6.748314380645752,
      1.419618844985962
    ],
    "dipole_rho": [
      20030.224609375,
      5518.9580078125,
      -37250.51953125
    ],
    "curv_rho": 255958944.0,
    "curv_rho_failed": false,
    "gpu_density_B_requested": "vector",
    "gpu_density_B_effective": "vector",
    "gpu_density_B_fallback_from_vector": false,
    "gpu_density_A_requested": null,
    "gpu_density_A_effective": null,
    "gpu_density_A_fallback_from_vector": false,
    "xtb_A_used": false,
    "xtb_A_success": false,
    "xtb_charge_length_mismatch": false
  },
  "E:161": {
    "id": "E:161",
    "chain": "E",
    "resseq": 161,
    "resname": "VAL",
    "sasa": 0.0,
    "partial_charge_B": -0.06000000000000002,
    "F_metal": 0.0,
    "F_P": 0.0,
    "F_hal": 0.0,
    "total_density": 74846.3984375,
    "centroid": [
      -1.506067156791687,
      -6.724094390869141,
      1.1707009077072144
    ],
    "dipole_rho": [
      25548.609375,
      8167.22412109375,
      -39076.1640625
    ],
    "curv_rho": 291866784.0,
    "curv_rho_failed": false,
    "gpu_density_B_requested": "vector",
    "gpu_density_B_effective": "vector",
    "gpu_density_B_fallback_from_vector": false,
    "gpu_density_A_requested": null,
    "gpu_density_A_effective": null,
    "gpu_density_A_fallback_from_vector": false,
    "xtb_A_used": false,
    "xtb_A_success": false,
    "xtb_charge_length_mismatch": false
  },
  "E:162": {
    "id": "E:162",
    "chain": "E",
    "resseq": 162,
    "resname": "ARG",
    "sasa": 2.809908390045166,
    "partial_charge_B": 1.2,
    "F_metal": 0.0,
    "F_P": 0.0,
    "F_hal": 0.0,
    "total_density": 71795.4765625,
    "centroid": [
      -1.829617977142334,
      -6.575520038604736,
      1.1636263132095337
    ],
    "dipole_rho": [
      44053.69921875,
      401.86614990234375,
      -37727.26171875
    ],
    "curv_rho": 258449968.0,
    "curv_rho_failed": false,
    "gpu_density_B_requested": "vector",
    "gpu_density_B_effective": "vector",
    "gpu_density_B_fallback_from_vector": false,
    "gpu_density_A_requested": null,
    "gpu_density_A_effective": null,
    "gpu_density_A_fallback_from_vector": false,
    "xtb_A_used": false,
    "xtb_A_success": false,
    "xtb_charge_length_mismatch": false
  },
  "E:163": {
    "id": "E:163",
    "chain": "E",
    "resseq": 163,
    "resname": "VAL",
    "sasa": 0.15764929354190826,
    "partial_charge_B": -0.08330746743019238,
    "F_metal": 0.0,
    "F_P": 0.0,
    "F_hal": 0.0,
    "total_density": 63676.13671875,
    "centroid": [
      -1.9440438747406006,
      -6.832153797149658,
      1.0342283248901367
    ],
    "dipole_rho": [
      28332.177734375,
      11043.4404296875,
      -28694.306640625
    ],
    "curv_rho": 227115744.0,
    "curv_rho_failed": false,
    "gpu_density_B_requested": "vector",
    "gpu_density_B_effective": "vector",
    "gpu_density_B_fallback_from_vector": false,
    "gpu_density_A_requested": null,
    "gpu_density_A_effective": null,
    "gpu_density_A_fallback_from_vector": false,
    "xtb_A_used": false,
    "xtb_A_success": false,
    "xtb_charge_length_mismatch": false
  },
  "E:164": {
    "id": "E:164",
    "chain": "E",
    "resseq": 164,
    "resname": "VAL",
    "sasa": 0.18917915225028992,
    "partial_charge_B": -0.08796896091623084,
    "F_metal": 0.0,
    "F_P": 0.0,
    "F_hal": 0.0,
    "total_density": 63782.546875,
    "centroid": [
      -2.1954946517944336,
      -6.608318328857422,
      0.8593737483024597
    ],
    "dipole_rho": [
      28150.294921875,
      4846.30322265625,
      -26541.587890625
    ],
    "curv_rho": 221519072.0,
    "curv_rho_failed": false,
    "gpu_density_B_requested": "vector",
    "gpu_density_B_effective": "vector",
    "gpu_density_B_fallback_from_vector": false,
    "gpu_density_A_requested": null,
    "gpu_density_A_effective": null,
    "gpu_density_A_fallback_from_vector": false,
    "xtb_A_used": false,
    "xtb_A_success": false,
    "xtb_charge_length_mismatch": false
  },
  "E:165": {
    "id": "E:165",
    "chain": "E",
    "resseq": 165,
    "resname": "HIS",
    "sasa": 1.1182465553283691,
    "partial_charge_B": 0.7499999999999999,
    "F_metal": 0.0,
    "F_P": 0.0,
    "F_hal": 0.0,
    "total_density": 76154.078125,
    "centroid": [
      -2.2205233573913574,
      -6.776674270629883,
      0.48807868361473083
    ],
    "dipole_rho": [
      42748.07421875,
      14305.9814453125,
      -27695.8125
    ],
    "curv_rho": 278093696.0,
    "curv_rho_failed": false,
    "gpu_density_B_requested": "vector",
    "gpu_density_B_effective": "vector",
    "gpu_density_B_fallback_from_vector": false,
    "gpu_density_A_requested": null,
    "gpu_density_A_effective": null,
    "gpu_density_A_fallback_from_vector": false,
    "xtb_A_used": false,
    "xtb_A_success": false,
    "xtb_charge_length_mismatch": false
  },
  "E:166": {
    "id": "E:166",
    "chain": "E",
    "resseq": 166,
    "resname": "LEU",
    "sasa": 0.6034809350967407,
    "partial_charge_B": -0.1492209024442613,
    "F_metal": 0.0,
    "F_P": 0.0,
    "F_hal": 0.0,
    "total_density": 67872.6171875,
    "centroid": [
      -2.123370409011841,
      -7.050780773162842,
      0.5639132261276245
    ],
    "dipole_rho": [
      31793.580078125,
      19373.048828125,
      -24400.162109375
    ],
    "curv_rho": 249479712.0,
    "curv_rho_failed": false,
    "gpu_density_B_requested": "vector",
    "gpu_density_B_effective": "vector",
    "gpu_density_B_fallback_from_vector": false,
    "gpu_density_A_requested": null,
    "gpu_density_A_effective": null,
    "gpu_density_A_fallback_from_vector": false,
    "xtb_A_used": false,
    "xtb_A_success": false,
    "xtb_charge_length_mismatch": false
  },
  "E:167": {
    "id": "E:167",
    "chain": "E",
    "resseq": 167,
    "resname": "GLN",
    "sasa": 0.06330374628305435,
    "partial_charge_B": -0.13871813024406895,
    "F_metal": 0.0,
    "F_P": 0.0,
    "F_hal": 0.0,
    "total_density": 74967.5078125,
    "centroid": [
      -2.278445243835449,
      -7.034852027893066,
      0.14739260077476501
    ],
    "dipole_rho": [
      37320.4140625,
      19571.818359375,
      -19111.435546875
    ],
    "curv_rho": 276745824.0,
    "curv_rho_failed": false,
    "gpu_density_B_requested": "vector",
    "gpu_density_B_effective": "vector",
    "gpu_density_B_fallback_from_vector": false,
    "gpu_density_A_requested": null,
    "gpu_density_A_effective": null,
    "gpu_density_A_fallback_from_vector": false,
    "xtb_A_used": false,
    "xtb_A_success": false,
    "xtb_charge_length_mismatch": false
  },
  "E:168": {
    "id": "E:168",
    "chain": "E",
    "resseq": 168,
    "resname": "SER",
    "sasa": 4.392213344573975,
    "partial_charge_B": -0.75,
    "F_metal": 0.0,
    "F_P": 0.0,
    "F_hal": 0.0,
    "total_density": 61943.13671875,
    "centroid": [
      -2.2628400325775146,
      -7.345982551574707,
      0.06620144098997116
    ],
    "dipole_rho": [
      26802.4140625,
      26247.53515625,
      -18016.07421875
    ],
    "curv_rho": 228607712.0,
    "curv_rho_failed": false,
    "gpu_density_B_requested": "vector",
    "gpu_density_B_effective": "vector",
    "gpu_density_B_fallback_from_vector": false,
    "gpu_density_A_requested": null,
    "gpu_density_A_effective": null,
    "gpu_density_A_fallback_from_vector": false,
    "xtb_A_used": false,
    "xtb_A_success": false,
    "xtb_charge_length_mismatch": false
  },
  "F:4": {
    "id": "F:4",
    "chain": "F",
    "resseq": 4,
    "resname": "LEU",
    "sasa": 1.5791668891906738,
    "partial_charge_B": -0.15000000000000005,
    "F_metal": 0.0,
    "F_P": 0.0,
    "F_hal": 0.0,
    "total_density": 61938.14453125,
    "centroid": [
      2.673499345779419,
      -8.023130416870117,
      -7.352787494659424
    ],
    "dipole_rho": [
      -10842.318359375,
      33087.03515625,
      9333.2861328125
    ],
    "curv_rho": 225840064.0,
    "curv_rho_failed": false,
    "gpu_density_B_requested": "vector",
    "gpu_density_B_effective": "vector",
    "gpu_density_B_fallback_from_vector": false,
    "gpu_density_A_requested": null,
    "gpu_density_A_effective": null,
    "gpu_density_A_fallback_from_vector": false,
    "xtb_A_used": false,
    "xtb_A_success": false,
    "xtb_charge_length_mismatch": false
  },
  "F:5": {
    "id": "F:5",
    "chain": "F",
    "resseq": 5,
    "resname": "GLY",
    "sasa": 0.0,
    "partial_charge_B": -0.06000000000000002,
    "F_metal": 0.0,
    "F_P": 0.0,
    "F_hal": 0.0,
    "total_density": 84715.40625,
    "centroid": [
      2.6588237285614014,
      -7.709717750549316,
      -7.207115650177002
    ],
    "dipole_rho": [
      -9494.552734375,
      34979.6171875,
      14891.5830078125
    ],
    "curv_rho": 339982272.0,
    "curv_rho_failed": false,
    "gpu_density_B_requested": "vector",
    "gpu_density_B_effective": "vector",
    "gpu_density_B_fallback_from_vector": false,
    "gpu_density_A_requested": null,
    "gpu_density_A_effective": null,
    "gpu_density_A_fallback_from_vector": false,
    "xtb_A_used": false,
    "xtb_A_success": false,
    "xtb_charge_length_mismatch": false
  },
  "F:6": {
    "id": "F:6",
    "chain": "F",
    "resseq": 6,
    "resname": "ILE",
    "sasa": 0.0,
    "partial_charge_B": -0.06000000000000002,
    "F_metal": 0.0,
    "F_P": 0.0,
    "F_hal": 0.0,
    "total_density": 117521.2109375,
    "centroid": [
      2.6213157176971436,
      -7.396255016326904,
      -6.992005348205566
    ],
    "dipole_rho": [
      -7936.69384765625,
      49904.71875,
      20145.32421875
    ],
    "curv_rho": 497506144.0,
    "curv_rho_failed": false,
    "gpu_density_B_requested": "vector",
    "gpu_density_B_effective": "vector",
    "gpu_density_B_fallback_from_vector": false,
    "gpu_density_A_requested": null,
    "gpu_density_A_effective": null,
    "gpu_density_A_fallback_from_vector": false,
    "xtb_A_used": false,
    "xtb_A_success": false,
    "xtb_charge_length_mismatch": false
  },
  "F:7": {
    "id": "F:7",
    "chain": "F",
    "resseq": 7,
    "resname": "HIS",
    "sasa": 0.0,
    "partial_charge_B": 0.29999999999999993,
    "F_metal": 0.0,
    "F_P": 0.0,
    "F_hal": 0.0,
    "total_density": 114985.625,
    "centroid": [
      2.790126323699951,
      -7.406155586242676,
      -6.7130022048950195
    ],
    "dipole_rho": [
      -13040.9462890625,
      50913.66796875,
      11085.568359375
    ],
    "curv_rho": 504268896.0,
    "curv_rho_failed": false,
    "gpu_density_B_requested": "vector",
    "gpu_density_B_effective": "vector",
    "gpu_density_B_fallback_from_vector": false,
    "gpu_density_A_requested": null,
    "gpu_density_A_effective": null,
    "gpu_density_A_fallback_from_vector": false,
    "xtb_A_used": false,
    "xtb_A_success": false,
    "xtb_charge_length_mismatch": false
  },
  "F:8": {
    "id": "F:8",
    "chain": "F",
    "resseq": 8,
    "resname": "SER",
    "sasa": 0.5044777393341064,
    "partial_charge_B": -0.6729194788830775,
    "F_metal": 0.0,
    "F_P": 0.0,
    "F_hal": 0.0,
    "total_density": 77446.25,
    "centroid": [
      2.924999237060547,
      -7.8161702156066895,
      -6.997514247894287
    ],
    "dipole_rho": [
      -13653.8486328125,
      39097.1796875,
      4835.4365234375
    ],
    "curv_rho": 308712928.0,
    "curv_rho_failed": false,
    "gpu_density_B_requested": "vector",
    "gpu_density_B_effective": "vector",
    "gpu_density_B_fallback_from_vector": false,
    "gpu_density_A_requested": null,
    "gpu_density_A_effective": null,
    "gpu_density_A_fallback_from_vector": false,
    "xtb_A_used": false,
    "xtb_A_success": false,
    "xtb_charge_length_mismatch": false
  },
  "F:9": {
    "id": "F:9",
    "chain": "F",
    "resseq": 9,
    "resname": "ASN",
    "sasa": 0.0,
    "partial_charge_B": -0.12,
    "F_metal": 0.0,
    "F_P": 0.0,
    "F_hal": 0.0,
    "total_density": 77535.140625,
    "centroid": [
      3.076667070388794,
      -7.7507758140563965,
      -7.237087726593018
    ],
    "dipole_rho": [
      -12653.3828125,
      37848.63671875,
      15976.1484375
    ],
    "curv_rho": 299364544.0,
    "curv_rho_failed": false,
    "gpu_density_B_requested": "vector",
    "gpu_density_B_effective": "vector",
    "gpu_density_B_fallback_from_vector": false,
    "gpu_density_A_requested": null,
    "gpu_density_A_effective": null,
    "gpu_density_A_fallback_from_vector": false,
    "xtb_A_used": false,
    "xtb_A_success": false,
    "xtb_charge_length_mismatch": false
  },
  "F:10": {
    "id": "F:10",
    "chain": "F",
    "resseq": 10,
    "resname": "ASP",
    "sasa": 3.5672876834869385,
    "partial_charge_B": -1.35,
    "F_metal": 0.0,
    "F_P": 0.0,
    "F_hal": 0.0,
    "total_density": 61792.7109375,
    "centroid": [
      3.2734904289245605,
      -7.97694730758667,
      -7.403232574462891
    ],
    "dipole_rho": [
      -7563.2138671875,
      37399.4296875,
      18472.4375
    ],
    "curv_rho": 210912576.0,
    "curv_rho_failed": false,
    "gpu_density_B_requested": "vector",
    "gpu_density_B_effective": "vector",
    "gpu_density_B_fallback_from_vector": false,
    "gpu_density_A_requested": null,
    "gpu_density_A_effective": null,
    "gpu_density_A_fallback_from_vector": false,
    "xtb_A_used": false,
    "xtb_A_success": false,
    "xtb_charge_length_mismatch": false
  },
  "F:11": {
    "id": "F:11",
    "chain": "F",
    "resseq": 11,
    "resname": "THR",
    "sasa": 0.0,
    "partial_charge_B": -0.3,
    "F_metal": 0.0,
    "F_P": 0.0,
    "F_hal": 0.0,
    "total_density": 74125.5625,
    "centroid": [
      3.4040355682373047,
      -7.634496212005615,
      -7.48891544342041
    ],
    "dipole_rho": [
      -10629.1259765625,
      36650.0859375,
      19303.298828125
    ],
    "curv_rho": 274442464.0,
    "curv_rho_failed": false,
    "gpu_density_B_requested": "vector",
    "gpu_density_B_effective": "vector",
    "gpu_density_B_fallback_from_vector": false,
    "gpu_density_A_requested": null,
    "gpu_density_A_effective": null,
    "gpu_density_A_fallback_from_vector": false,
    "xtb_A_used": false,
    "xtb_A_success": false,
    "xtb_charge_length_mismatch": false
  },
  "F:12": {
    "id": "F:12",
    "chain": "F",
    "resseq": 12,
    "resname": "ARG",
    "sasa": 0.0,
    "partial_charge_B": 0.4799999999999999,
    "F_metal": 0.0,
    "F_P": 0.0,
    "F_hal": 0.0,
    "total_density": 115769.40625,
    "centroid": [
      3.2544546127319336,
      -7.284305095672607,
      -7.013497829437256
    ],
    "dipole_rho": [
      -28742.39453125,
      74706.453125,
      28718.384765625
    ],
    "curv_rho": 501924608.0,
    "curv_rho_failed": false,
    "gpu_density_B_requested": "vector",
    "gpu_density_B_effective": "vector",
    "gpu_density_B_fallback_from_vector": false,
    "gpu_density_A_requested": null,
    "gpu_density_A_effective": null,
    "gpu_density_A_fallback_from_vector": false,
    "xtb_A_used": false,
    "xtb_A_success": false,
    "xtb_charge_length_mismatch": false
  },
  "F:13": {
    "id": "F:13",
    "chain": "F",
    "resseq": 13,
    "resname": "ASP",
    "sasa": 0.5044777393341064,
    "partial_charge_B": -1.2112550619895395,
    "F_metal": 0.0,
    "F_P": 0.0,
    "F_hal": 0.0,
    "total_density": 67985.0625,
    "centroid": [
      3.6000404357910156,
      -7.886704921722412,
      -7.1316070556640625
    ],
    "dipole_rho": [
      -9779.3828125,
      41699.16796875,
      12628.5478515625
    ],
    "curv_rho": 238771600.0,
    "curv_rho_failed": false,
    "gpu_density_B_requested": "vector",
    "gpu_density_B_effective": "vector",
    "gpu_density_B_fallback_from_vector": false,
    "gpu_density_A_requested": null,
    "gpu_density_A_effective": null,
    "gpu_density_A_fallback_from_vector": false,
    "xtb_A_used": false,
    "xtb_A_success": false,
    "xtb_charge_length_mismatch": false
  },
  "F:14": {
    "id": "F:14",
    "chain": "F",
    "resseq": 14,
    "resname": "ALA",
    "sasa": 0.4194509983062744,
    "partial_charge_B": -0.1220132210042939,
    "F_metal": 0.0,
    "F_P": 0.0,
    "F_hal": 0.0,
    "total_density": 60284.23828125,
    "centroid": [
      3.7488338947296143,
      -7.7858099937438965,
      -7.4530720710754395
    ],
    "dipole_rho": [
      -17315.255859375,
      35165.71484375,
      12077.8466796875
    ],
    "curv_rho": 211809472.0,
    "curv_rho_failed": false,
    "gpu_density_B_requested": "vector",
    "gpu_density_B_effective": "vector",
    "gpu_density_B_fallback_from_vector": false,
    "gpu_density_A_requested": null,
    "gpu_density_A_effective": null,
    "gpu_density_A_fallback_from_vector": false,
    "xtb_A_used": false,
    "xtb_A_success": false,
    "xtb_charge_length_mismatch": false
  },
  "F:15": {
    "id": "F:15",
    "chain": "F",
    "resseq": 15,
    "resname": "TRP",
    "sasa": 0.0,
    "partial_charge_B": 0.11999999999999997,
    "F_metal": 0.0,
    "F_P": 0.0,
    "F_hal": 0.0,
    "total_density": 78706.5703125,
    "centroid": [
      3.998004913330078,
      -7.46791934967041,
      -7.4023823738098145
    ],
    "dipole_rho": [
      -15385.056640625,
      33037.82421875,
      23482.455078125
    ],
    "curv_rho": 285491552.0,
    "curv_rho_failed": false,
    "gpu_density_B_requested": "vector",
    "gpu_density_B_effective": "vector",
    "gpu_density_B_fallback_from_vector": false,
    "gpu_density_A_requested": null,
    "gpu_density_A_effective": null,
    "gpu_density_A_fallback_from_vector": false,
    "xtb_A_used": false,
    "xtb_A_success": false,
    "xtb_charge_length_mismatch": false
  },
  "F:16": {
    "id": "F:16",
    "chain": "F",
    "resseq": 16,
    "resname": "VAL",
    "sasa": 0.0,
    "partial_charge_B": -0.06000000000000002,
    "F_metal": 0.0,
    "F_P": 0.0,
    "F_hal": 0.0,
    "total_density": 71971.2421875,
    "centroid": [
      4.001189708709717,
      -7.712158679962158,
      -7.028253555297852
    ],
    "dipole_rho": [
      -16704.27734375,
      40249.4453125,
      9933.359375
    ],
    "curv_rho": 258044400.0,
    "curv_rho_failed": false,
    "gpu_density_B_requested": "vector",
    "gpu_density_B_effective": "vector",
    "gpu_density_B_fallback_from_vector": false,
    "gpu_density_A_requested": null,
    "gpu_density_A_effective": null,
    "gpu_density_A_fallback_from_vector": false,
    "xtb_A_used": false,
    "xtb_A_success": false,
    "xtb_charge_length_mismatch": false
  },
  "F:17": {
    "id": "F:17",
    "chain": "F",
    "resseq": 17,
    "resname": "ASN",
    "sasa": 2.116537570953369,
    "partial_charge_B": -0.30000000000000004,
    "F_metal": 0.0,
    "F_P": 0.0,
    "F_hal": 0.0,
    "total_density": 56216.31640625,
    "centroid": [
      4.106151103973389,
      -7.939510822296143,
      -7.161953926086426
    ],
    "dipole_rho": [
      -16562.685546875,
      35128.2421875,
      12077.1474609375
    ],
    "curv_rho": 180549536.0,
    "curv_rho_failed": false,
    "gpu_density_B_requested": "vector",
    "gpu_density_B_effective": "vector",
    "gpu_density_B_fallback_from_vector": false,
    "gpu_density_A_requested": null,
    "gpu_density_A_effective": null,
    "gpu_density_A_fallback_from_vector": false,
    "xtb_A_used": false,
    "xtb_A_success": false,
    "xtb_charge_length_mismatch": false
  },
  "F:18": {
    "id": "F:18",
    "chain": "F",
    "resseq": 18,
    "resname": "LYS",
    "sasa": 2.0257198810577393,
    "partial_charge_B": 0.29999999999999993,
    "F_metal": 0.0,
    "F_P": 0.0,
    "F_hal": 0.0,
    "total_density": 59665.13671875,
    "centroid": [
      4.388582229614258,
      -7.657695770263672,
      -7.387893199920654
    ],
    "dipole_rho": [
      -15008.162109375,
      27751.193359375,
      20230.22265625
    ],
    "curv_rho": 197107968.0,
    "curv_rho_failed": false,
    "gpu_density_B_requested": "vector",
    "gpu_density_B_effective": "vector",
    "gpu_density_B_fallback_from_vector": false,
    "gpu_density_A_requested": null,
    "gpu_density_A_effective": null,
    "gpu_density_A_fallback_from_vector": false,
    "xtb_A_used": false,
    "xtb_A_success": false,
    "xtb_charge_length_mismatch": false
  },
  "F:19": {
    "id": "F:19",
    "chain": "F",
    "resseq": 19,
    "resname": "ILE",
    "sasa": 0.0,
    "partial_charge_B": -0.06000000000000002,
    "F_metal": 0.0,
    "F_P": 0.0,
    "F_hal": 0.0,
    "total_density": 73703.34375,
    "centroid": [
      4.335470199584961,
      -7.514052867889404,
      -7.071645736694336
    ],
    "dipole_rho": [
      -25197.673828125,
      36367.72265625,
      11114.7998046875
    ],
    "curv_rho": 265039040.0,
    "curv_rho_failed": false,
    "gpu_density_B_requested": "vector",
    "gpu_density_B_effective": "vector",
    "gpu_density_B_fallback_from_vector": false,
    "gpu_density_A_requested": null,
    "gpu_density_A_effective": null,
    "gpu_density_A_fallback_from_vector": false,
    "xtb_A_used": false,
    "xtb_A_success": false,
    "xtb_charge_length_mismatch": false
  },
  "F:20": {
    "id": "F:20",
    "chain": "F",
    "resseq": 20,
    "resname": "ALA",
    "sasa": 0.03152985870838165,
    "partial_charge_B": -0.06466149348603849,
    "F_metal": 0.0,
    "F_P": 0.0,
    "F_hal": 0.0,
    "total_density": 55370.83984375,
    "centroid": [
      4.498283863067627,
      -7.780152320861816,
      -6.979447841644287
    ],
    "dipole_rho": [
      -21118.16796875,
      32269.4375,
      8046.07080078125
    ],
    "curv_rho": 188490752.0,
    "curv_rho_failed": false,
    "gpu_density_B_requested": "vector",
    "gpu_density_B_effective": "vector",
    "gpu_density_B_fallback_from_vector": false,
    "gpu_density_A_requested": null,
    "gpu_density_A_effective": null,
    "gpu_density_A_fallback_from_vector": false,
    "xtb_A_used": false,
    "xtb_A_success": false,
    "xtb_charge_length_mismatch": false
  },
  "F:21": {
    "id": "F:21",
    "chain": "F",
    "resseq": 21,
    "resname": "GLN",
    "sasa": 5.616466999053955,
    "partial_charge_B": -0.30000000000000004,
    "F_metal": 0.0,
    "F_P": 0.0,
    "F_hal": 0.0,
    "total_density": 46347.7265625,
    "centroid": [
      4.740455150604248,
      -7.8502726554870605,
      -7.144958972930908
    ],
    "dipole_rho": [
      -15357.59765625,
      30060.87109375,
      12752.1611328125
    ],
    "curv_rho": 143569536.0,
    "curv_rho_failed": false,
    "gpu_density_B_requested": "vector",
    "gpu_density_B_effective": "vector",
    "gpu_density_B_fallback_from_vector": false,
    "gpu_density_A_requested": null,
    "gpu_density_A_effective": null,
    "gpu_density_A_fallback_from_vector": false,
    "xtb_A_used": false,
    "xtb_A_success": false,
    "xtb_charge_length_mismatch": false
  },
  "F:22": {
    "id": "F:22",
    "chain": "F",
    "resseq": 22,
    "resname": "LEU",
    "sasa": 0.0,
    "partial_charge_B": -0.06000000000000002,
    "F_metal": 0.0,
    "F_P": 0.0,
    "F_hal": 0.0,
    "total_density": 59088.26953125,
    "centroid": [
      4.740232467651367,
      -7.5462822914123535,
      -7.104237079620361
    ],
    "dipole_rho": [
      -26149.08203125,
      26333.73828125,
      10881.193359375
    ],
    "curv_rho": 201225056.0,
    "curv_rho_failed": false,
    "gpu_density_B_requested": "vector",
    "gpu_density_B_effective": "vector",
    "gpu_density_B_fallback_from_vector": false,
    "gpu_density_A_requested": null,
    "gpu_density_A_effective": null,
    "gpu_density_A_fallback_from_vector": false,
    "xtb_A_used": false,
    "xtb_A_success": false,
    "xtb_charge_length_mismatch": false
  },
  "F:23": {
    "id": "F:23",
    "chain": "F",
    "resseq": 23,
    "resname": "ASN",
    "sasa": 3.8785386085510254,
    "partial_charge_B": -0.30000000000000004,
    "F_metal": 0.0,
    "F_P": 0.0,
    "F_hal": 0.0,
    "total_density": 46816.8359375,
    "centroid": [
      5.132957458496094,
      -7.619496822357178,
      -6.964768409729004
    ],
    "dipole_rho": [
      -24483.67578125,
      23385.767578125,
      9811.9482421875
    ],
    "curv_rho": 148314016.0,
    "curv_rho_failed": false,
    "gpu_density_B_requested": "vector",
    "gpu_density_B_effective": "vector",
    "gpu_density_B_fallback_from_vector": false,
    "gpu_density_A_requested": null,
    "gpu_density_A_effective": null,
    "gpu_density_A_fallback_from_vector": false,
    "xtb_A_used": false,
    "xtb_A_success": false,
    "xtb_charge_length_mismatch": false
  },
  "F:24": {
    "id": "F:24",
    "chain": "F",
    "resseq": 24,
    "resname": "THR",
    "sasa": 0.4106237590312958,
    "partial_charge_B": -0.6035408429261658,
    "F_metal": 0.0,
    "F_P": 0.0,
    "F_hal": 0.0,
    "total_density": 53685.4765625,
    "centroid": [
      5.147219181060791,
      -7.33500337600708,
      -7.028797626495361
    ],
    "dipole_rho": [
      -32669.685546875,
      20085.822265625,
      13357.1083984375
    ],
    "curv_rho": 181053664.0,
    "curv_rho_failed": false,
    "gpu_density_B_requested": "vector",
    "gpu_density_B_effective": "vector",
    "gpu_density_B_fallback_from_vector": false,
    "gpu_density_A_requested": null,
    "gpu_density_A_effective": null,
    "gpu_density_A_fallback_from_vector": false,
    "xtb_A_used": false,
    "xtb_A_success": false,
    "xtb_charge_length_mismatch": false
  },
  "F:25": {
    "id": "F:25",
    "chain": "F",
    "resseq": 25,
    "resname": "LEU",
    "sasa": 0.0,
    "partial_charge_B": -0.06000000000000002,
    "F_metal": 0.0,
    "F_P": 0.0,
    "F_hal": 0.0,
    "total_density": 67506.6796875,
    "centroid": [
      5.183722019195557,
      -6.994511127471924,
      -6.859961032867432
    ],
    "dipole_rho": [
      -34512.15625,
      17741.69921875,
      13190.11328125
    ],
    "curv_rho": 237566064.0,
    "curv_rho_failed": false,
    "gpu_density_B_requested": "vector",
    "gpu_density_B_effective": "vector",
    "gpu_density_B_fallback_from_vector": false,
    "gpu_density_A_requested": null,
    "gpu_density_A_effective": null,
    "gpu_density_A_fallback_from_vector": false,
    "xtb_A_used": false,
    "xtb_A_success": false,
    "xtb_charge_length_mismatch": false
  },
  "F:26": {
    "id": "F:26",
    "chain": "F",
    "resseq": 26,
    "resname": "GLU",
    "sasa": 6.179852485656738,
    "partial_charge_B": -1.35,
    "F_metal": 0.0,
    "F_P": 0.0,
    "F_hal": 0.0,
    "total_density": 57978.7578125,
    "centroid": [
      5.2027740478515625,
      -7.020538330078125,
      -7.203584671020508
    ],
    "dipole_rho": [
      -40313.51953125,
      16447.69140625,
      21565.7734375
    ],
    "curv_rho": 196966528.0,
    "curv_rho_failed": false,
    "gpu_density_B_requested": "vector",
    "gpu_density_B_effective": "vector",
    "gpu_density_B_fallback_from_vector": false,
    "gpu_density_A_requested": null,
    "gpu_density_A_effective": null,
    "gpu_density_A_fallback_from_vector": false,
    "xtb_A_used": false,
    "xtb_A_success": false,
    "xtb_charge_length_mismatch": false
  },
  "F:27": {
    "id": "F:27",
    "chain": "F",
    "resseq": 27,
    "resname": "LYS",
    "sasa": 0.03226546198129654,
    "partial_charge_B": -0.06477024785429356,
    "F_metal": 0.0,
    "F_P": 0.0,
    "F_hal": 0.0,
    "total_density": 57859.3125,
    "centroid": [
      4.963208198547363,
      -7.179253578186035,
      -7.270605087280273
    ],
    "dipole_rho": [
      -31316.45703125,
      18579.0078125,
      18336.431640625
    ],
    "curv_rho": 208459856.0,
    "curv_rho_failed": false,
    "gpu_density_B_requested": "vector",
    "gpu_density_B_effective": "vector",
    "gpu_density_B_fallback_from_vector": false,
    "gpu_density_A_requested": null,
    "gpu_density_A_effective": null,
    "gpu_density_A_fallback_from_vector": false,
    "xtb_A_used": false,
    "xtb_A_success": false,
    "xtb_charge_length_mismatch": false
  },
  "F:28": {
    "id": "F:28",
    "chain": "F",
    "resseq": 28,
    "resname": "ALA",
    "sasa": 0.0,
    "partial_charge_B": -0.06000000000000002,
    "F_metal": 0.0,
    "F_P": 0.0,
    "F_hal": 0.0,
    "total_density": 71930.265625,
    "centroid": [
      4.771824836730957,
      -7.100353717803955,
      -7.119360446929932
    ],
    "dipole_rho": [
      -33920.49609375,
      23290.078125,
      17893.302734375
    ],
    "curv_rho": 270292512.0,
    "curv_rho_failed": false,
    "gpu_density_B_requested": "vector",
    "gpu_density_B_effective": "vector",
    "gpu_density_B_fallback_from_vector": false,
    "gpu_density_A_requested": null,
    "gpu_density_A_effective": null,
    "gpu_density_A_fallback_from_vector": false,
    "xtb_A_used": false,
    "xtb_A_success": false,
    "xtb_charge_length_mismatch": false
  },
  "F:29": {
    "id": "F:29",
    "chain": "F",
    "resseq": 29,
    "resname": "ALA",
    "sasa": 0.0,
    "partial_charge_B": -0.06000000000000002,
    "F_metal": 0.0,
    "F_P": 0.0,
    "F_hal": 0.0,
    "total_density": 76242.046875,
    "centroid": [
      4.847370624542236,
      -6.871635437011719,
      -7.1510796546936035
    ],
    "dipole_rho": [
      -33173.56640625,
      15517.1083984375,
      20775.93359375
    ],
    "curv_rho": 286433184.0,
    "curv_rho_failed": false,
    "gpu_density_B_requested": "vector",
    "gpu_density_B_effective": "vector",
    "gpu_density_B_fallback_from_vector": false,
    "gpu_density_A_requested": null,
    "gpu_density_A_effective": null,
    "gpu_density_A_fallback_from_vector": false,
    "xtb_A_used": false,
    "xtb_A_success": false,
    "xtb_charge_length_mismatch": false
  },
  "F:30": {
    "id": "F:30",
    "chain": "F",
    "resseq": 30,
    "resname": "GLU",
    "sasa": 1.5156400203704834,
    "partial_charge_B": -1.35,
    "F_metal": 0.0,
    "F_P": 0.0,
    "F_hal": 0.0,
    "total_density": 70693.671875,
    "centroid": [
      4.840116024017334,
      -6.86155891418457,
      -7.425086498260498
    ],
    "dipole_rho": [
      -34372.5,
      14125.8994140625,
      31947.48828125
    ],
    "curv_rho": 253512848.0,
    "curv_rho_failed": false,
    "gpu_density_B_requested": "vector",
    "gpu_density_B_effective": "vector",
    "gpu_density_B_fallback_from_vector": false,
    "gpu_density_A_requested": null,
    "gpu_density_A_effective": null,
    "gpu_density_A_fallback_from_vector": false,
    "xtb_A_used": false,
    "xtb_A_success": false,
    "xtb_charge_length_mismatch": false
  },
  "F:31": {
    "id": "F:31",
    "chain": "F",
    "resseq": 31,
    "resname": "MET",
    "sasa": 0.0,
    "partial_charge_B": -0.21000000000000002,
    "F_metal": 0.0,
    "F_P": 0.0,
    "F_hal": 0.0,
    "total_density": 78430.84375,
    "centroid": [
      4.546931743621826,
      -7.025570869445801,
      -7.405256271362305
    ],
    "dipole_rho": [
      -28917.939453125,
      31341.291015625,
      28024.865234375
    ],
    "curv_rho": 288971584.0,
    "curv_rho_failed": false,
    "gpu_density_B_requested": "vector",
    "gpu_density_B_effective": "vector",
    "gpu_density_B_fallback_from_vector": false,
    "gpu_density_A_requested": null,
    "gpu_density_A_effective": null,
    "gpu_density_A_fallback_from_vector": false,
    "xtb_A_used": false,
    "xtb_A_success": false,
    "xtb_charge_length_mismatch": false
  },
  "F:32": {
    "id": "F:32",
    "chain": "F",
    "resseq": 32,
    "resname": "LEU",
    "sasa": 0.0,
    "partial_charge_B": -0.06000000000000002,
    "F_metal": 0.0,
    "F_P": 0.0,
    "F_hal": 0.0,
    "total_density": 98393.046875,
    "centroid": [
      4.443675994873047,
      -6.815616607666016,
      -7.180708408355713
    ],
    "dipole_rho": [
      -31490.619140625,
      19636.36328125,
      26306.919921875
    ],
    "curv_rho": 379044384.0,
    "curv_rho_failed": false,
    "gpu_density_B_requested": "vector",
    "gpu_density_B_effective": "vector",
    "gpu_density_B_fallback_from_vector": false,
    "gpu_density_A_requested": null,
    "gpu_density_A_effective": null,
    "gpu_density_A_fallback_from_vector": false,
    "xtb_A_used": false,
    "xtb_A_success": false,
    "xtb_charge_length_mismatch": false
  },
  "F:33": {
    "id": "F:33",
    "chain": "F",
    "resseq": 33,
    "resname": "LYS",
    "sasa": 0.0,
    "partial_charge_B": 0.11999999999999997,
    "F_metal": 0.0,
    "F_P": 0.0,
    "F_hal": 0.0,
    "total_density": 89520.1953125,
    "centroid": [
      4.511355876922607,
      -6.570738315582275,
      -7.4713134765625
    ],
    "dipole_rho": [
      -39802.62890625,
      7366.0830078125,
      33034.7421875
    ],
    "curv_rho": 335709856.0,
    "curv_rho_failed": false,
    "gpu_density_B_requested": "vector",
    "gpu_density_B_effective": "vector",
    "gpu_density_B_fallback_from_vector": false,
    "gpu_density_A_requested": null,
    "gpu_density_A_effective": null,
    "gpu_density_A_fallback_from_vector": false,
    "xtb_A_used": false,
    "xtb_A_success": false,
    "xtb_charge_length_mismatch": false
  },
  "F:34": {
    "id": "F:34",
    "chain": "F",
    "resseq": 34,
    "resname": "GLN",
    "sasa": 1.3605599403381348,
    "partial_charge_B": -0.30000000000000004,
    "F_metal": 0.0,
    "F_P": 0.0,
    "F_hal": 0.0,
    "total_density": 77234.203125,
    "centroid": [
      4.401150226593018,
      -6.783827781677246,
      -7.697827339172363
    ],
    "dipole_rho": [
      -27791.86328125,
      15521.052734375,
      38246.921875
    ],
    "curv_rho": 290299552.0,
    "curv_rho_failed": false,
    "gpu_density_B_requested": "vector",
    "gpu_density_B_effective": "vector",
    "gpu_density_B_fallback_from_vector": false,
    "gpu_density_A_requested": null,
    "gpu_density_A_effective": null,
    "gpu_density_A_fallback_from_vector": false,
    "xtb_A_used": false,
    "xtb_A_success": false,
    "xtb_charge_length_mismatch": false
  },
  "F:35": {
    "id": "F:35",
    "chain": "F",
    "resseq": 35,
    "resname": "PHE",
    "sasa": 0.0,
    "partial_charge_B": -0.06000000000000002,
    "F_metal": 0.0,
    "F_P": 0.0,
    "F_hal": 0.0,
    "total_density": 98562.7734375,
    "centroid": [
      4.042159557342529,
      -6.915639877319336,
      -7.47620964050293
    ],
    "dipole_rho": [
      -25062.265625,
      23967.373046875,
      30632.25390625
    ],
    "curv_rho": 379500448.0,
    "curv_rho_failed": false,
    "gpu_density_B_requested": "vector",
    "gpu_density_B_effective": "vector",
    "gpu_density_B_fallback_from_vector": false,
    "gpu_density_A_requested": null,
    "gpu_density_A_effective": null,
    "gpu_density_A_fallback_from_vector": false,
    "xtb_A_used": false,
    "xtb_A_success": false,
    "xtb_charge_length_mismatch": false
  },
  "F:36": {
    "id": "F:36",
    "chain": "F",
    "resseq": 36,
    "resname": "ARG",
    "sasa": 0.0,
    "partial_charge_B": 0.4799999999999999,
    "F_metal": 0.0,
    "F_P": 0.0,
    "F_hal": 0.0,
    "total_density": 123424.9765625,
    "centroid": [
      4.19492244720459,
      -6.539715766906738,
      -7.17818546295166
    ],
    "dipole_rho": [
      -32326.693359375,
      15012.1142578125,
      46364.59765625
    ],
    "curv_rho": 489162784.0,
    "curv_rho_failed": false,
    "gpu_density_B_requested": "vector",
    "gpu_density_B_effective": "vector",
    "gpu_density_B_fallback_from_vector": false,
    "gpu_density_A_requested": null,
    "gpu_density_A_effective": null,
    "gpu_density_A_fallback_from_vector": false,
    "xtb_A_used": false,
    "xtb_A_success": false,
    "xtb_charge_length_mismatch": false
  },
  "F:37": {
    "id": "F:37",
    "chain": "F",
    "resseq": 37,
    "resname": "MET",
    "sasa": 0.2581236958503723,
    "partial_charge_B": -0.3435669399202188,
    "F_metal": 0.0,
    "F_P": 0.0,
    "F_hal": 0.0,
    "total_density": 92374.3125,
    "centroid": [
      4.103373050689697,
      -6.432119369506836,
      -7.777072429656982
    ],
    "dipole_rho": [
      -36621.86328125,
      11163.986328125,
      39178.41015625
    ],
    "curv_rho": 351761696.0,
    "curv_rho_failed": false,
    "gpu_density_B_requested": "vector",
    "gpu_density_B_effective": "vector",
    "gpu_density_B_fallback_from_vector": false,
    "gpu_density_A_requested": null,
    "gpu_density_A_effective": null,
    "gpu_density_A_fallback_from_vector": false,
    "xtb_A_used": false,
    "xtb_A_success": false,
    "xtb_charge_length_mismatch": false
  },
  "F:38": {
    "id": "F:38",
    "chain": "F",
    "resseq": 38,
    "resname": "ASP",
    "sasa": 0.0,
    "partial_charge_B": -0.54,
    "F_metal": 0.0,
    "F_P": 0.0,
    "F_hal": 0.0,
    "total_density": 85267.1953125,
    "centroid": [
      3.916630744934082,
      -6.7303571701049805,
      -7.8749189376831055
    ],
    "dipole_rho": [
      -29677.7890625,
      18430.982421875,
      40071.8125
    ],
    "curv_rho": 324906336.0,
    "curv_rho_failed": false,
    "gpu_density_B_requested": "vector",
    "gpu_density_B_effective": "vector",
    "gpu_density_B_fallback_from_vector": false,
    "gpu_density_A_requested": null,
    "gpu_density_A_effective": null,
    "gpu_density_A_fallback_from_vector": false,
    "xtb_A_used": false,
    "xtb_A_success": false,
    "xtb_charge_length_mismatch": false
  },
  "F:39": {
    "id": "F:39",
    "chain": "F",
    "resseq": 39,
    "resname": "HIS",
    "sasa": 0.0,
    "partial_charge_B": 0.29999999999999993,
    "F_metal": 0.0,
    "F_P": 0.0,
    "F_hal": 0.0,
    "total_density": 100524.109375,
    "centroid": [
      3.70015549659729,
      -6.70967435836792,
      -7.677734375
    ],
    "dipole_rho": [
      -27275.6484375,
      34182.77734375,
      39040.0703125
    ],
    "curv_rho": 411041088.0,
    "curv_rho_failed": false,
    "gpu_density_B_requested": "vector",
    "gpu_density_B_effective": "vector",
    "gpu_density_B_fallback_from_vector": false,
    "gpu_density_A_requested": null,
    "gpu_density_A_effective": null,
    "gpu_density_A_fallback_from_vector": false,
    "xtb_A_used": false,
    "xtb_A_success": false,
    "xtb_charge_length_mismatch": false
  },
  "F:40": {
    "id": "F:40",
    "chain": "F",
    "resseq": 40,
    "resname": "THR",
    "sasa": 0.0,
    "partial_charge_B": -0.3,
    "F_metal": 0.0,
    "F_P": 0.0,
    "F_hal": 0.0,
    "total_density": 109061.2890625,
    "centroid": [
      3.74289870262146,
      -6.4607415199279785,
      -7.593479156494141
    ],
    "dipole_rho": [
      -24146.26953125,
      8672.103515625,
      28313.033203125
    ],
    "curv_rho": 456098496.0,
    "curv_rho_failed": false,
    "gpu_density_B_requested": "vector",
    "gpu_density_B_effective": "vector",
    "gpu_density_B_fallback_from_vector": false,
    "gpu_density_A_requested": null,
    "gpu_density_A_effective": null,
    "gpu_density_A_fallback_from_vector": false,
    "xtb_A_used": false,
    "xtb_A_success": false,
    "xtb_charge_length_mismatch": false
  },
  "F:41": {
    "id": "F:41",
    "chain": "F",
    "resseq": 41,
    "resname": "THR",
    "sasa": 0.0,
    "partial_charge_B": -0.3,
    "F_metal": 0.0,
    "F_P": 0.0,
    "F_hal": 0.0,
    "total_density": 120201.21875,
    "centroid": [
      3.5863938331604004,
      -6.1845383644104,
      -7.669156074523926
    ],
    "dipole_rho": [
      -26077.576171875,
      5498.94677734375,
      36697.625
    ],
    "curv_rho": 487262944.0,
    "curv_rho_failed": false,
    "gpu_density_B_requested": "vector",
    "gpu_density_B_effective": "vector",
    "gpu_density_B_fallback_from_vector": false,
    "gpu_density_A_requested": null,
    "gpu_density_A_effective": null,
    "gpu_density_A_fallback_from_vector": false,
    "xtb_A_used": false,
    "xtb_A_success": false,
    "xtb_charge_length_mismatch": false
  },
  "F:42": {
    "id": "F:42",
    "chain": "F",
    "resseq": 42,
    "resname": "PRO",
    "sasa": 0.0,
    "partial_charge_B": -0.06000000000000002,
    "F_metal": 0.0,
    "F_P": 0.0,
    "F_hal": 0.0,
    "total_density": 107852.5703125,
    "centroid": [
      3.410179853439331,
      -6.024843215942383,
      -7.841411590576172
    ],
    "dipole_rho": [
      -15278.76953125,
      3123.009521484375,
      38953.546875
    ],
    "curv_rho": 461084800.0,
    "curv_rho_failed": false,
    "gpu_density_B_requested": "vector",
    "gpu_density_B_effective": "vector",
    "gpu_density_B_fallback_from_vector": false,
    "gpu_density_A_requested": null,
    "gpu_density_A_effective": null,
    "gpu_density_A_fallback_from_vector": false,
    "xtb_A_used": false,
    "xtb_A_success": false,
    "xtb_charge_length_mismatch": false
  },
  "F:43": {
    "id": "F:43",
    "chain": "F",
    "resseq": 43,
    "resname": "PHE",
    "sasa": 0.0,
    "partial_charge_B": -0.06000000000000002,
    "F_metal": 0.0,
    "F_P": 0.0,
    "F_hal": 0.0,
    "total_density": 104856.953125,
    "centroid": [
      3.6206023693084717,
      -5.925297737121582,
      -7.959452152252197
    ],
    "dipole_rho": [
      -27643.8515625,
      305.3881530761719,
      46914.2734375
    ],
    "curv_rho": 400450784.0,
    "curv_rho_failed": false,
    "gpu_density_B_requested": "vector",
    "gpu_density_B_effective": "vector",
    "gpu_density_B_fallback_from_vector": false,
    "gpu_density_A_requested": null,
    "gpu_density_A_effective": null,
    "gpu_density_A_fallback_from_vector": false,
    "xtb_A_used": false,
    "xtb_A_success": false,
    "xtb_charge_length_mismatch": false
  },
  "F:44": {
    "id": "F:44",
    "chain": "F",
    "resseq": 44,
    "resname": "ARG",
    "sasa": 0.0,
    "partial_charge_B": 0.4799999999999999,
    "F_metal": 0.0,
    "F_P": 0.0,
    "F_hal": 0.0,
    "total_density": 115983.203125,
    "centroid": [
      3.366999864578247,
      -6.4691619873046875,
      -7.7251458168029785
    ],
    "dipole_rho": [
      -35237.82421875,
      11367.662109375,
      61904.38671875
    ],
    "curv_rho": 485591712.0,
    "curv_rho_failed": false,
    "gpu_density_B_requested": "vector",
    "gpu_density_B_effective": "vector",
    "gpu_density_B_fallback_from_vector": false,
    "gpu_density_A_requested": null,
    "gpu_density_A_effective": null,
    "gpu_density_A_fallback_from_vector": false,
    "xtb_A_used": false,
    "xtb_A_success": false,
    "xtb_charge_length_mismatch": false
  },
  "F:45": {
    "id": "F:45",
    "chain": "F",
    "resseq": 45,
    "resname": "ASN",
    "sasa": 2.3372397422790527,
    "partial_charge_B": -0.30000000000000004,
    "F_metal": 0.0,
    "F_P": 0.0,
    "F_hal": 0.0,
    "total_density": 79443.90625,
    "centroid": [
      3.7849717140197754,
      -6.553321361541748,
      -8.154041290283203
    ],
    "dipole_rho": [
      -25681.521484375,
      13034.0380859375,
      40882.5625
    ],
    "curv_rho": 289297824.0,
    "curv_rho_failed": false,
    "gpu_density_B_requested": "vector",
    "gpu_density_B_effective": "vector",
    "gpu_density_B_fallback_from_vector": false,
    "gpu_density_A_requested": null,
    "gpu_density_A_effective": null,
    "gpu_density_A_fallback_from_vector": false,
    "xtb_A_used": false,
    "xtb_A_success": false,
    "xtb_charge_length_mismatch": false
  },
  "F:46": {
    "id": "F:46",
    "chain": "F",
    "resseq": 46,
    "resname": "SER",
    "sasa": 0.0,
    "partial_charge_B": -0.3,
    "F_metal": 0.0,
    "F_P": 0.0,
    "F_hal": 0.0,
    "total_density": 77682.1015625,
    "centroid": [
      3.4636759757995605,
      -6.7605299949646,
      -8.09734058380127
    ],
    "dipole_rho": [
      -20157.837890625,
      14771.5419921875,
      36247.16015625
    ],
    "curv_rho": 307203968.0,
    "curv_rho_failed": false,
    "gpu_density_B_requested": "vector",
    "gpu_density_B_effective": "vector",
    "gpu_density_B_fallback_from_vector": false,
    "gpu_density_A_requested": null,
    "gpu_density_A_effective": null,
    "gpu_density_A_fallback_from_vector": false,
    "xtb_A_used": false,
    "xtb_A_success": false,
    "xtb_charge_length_mismatch": false
  },
  "F:47": {
    "id": "F:47",
    "chain": "F",
    "resseq": 47,
    "resname": "TYR",
    "sasa": 0.0,
    "partial_charge_B": -0.3,
    "F_metal": 0.0,
    "F_P": 0.0,
    "F_hal": 0.0,
    "total_density": 109408.6953125,
    "centroid": [
      3.1082308292388916,
      -6.50613260269165,
      -7.984917640686035
    ],
    "dipole_rho": [
      -22493.87109375,
      29504.123046875,
      44835.703125
    ],
    "curv_rho": 420042784.0,
    "curv_rho_failed": false,
    "gpu_density_B_requested": "vector",
    "gpu_density_B_effective": "vector",
    "gpu_density_B_fallback_from_vector": false,
    "gpu_density_A_requested": null,
    "gpu_density_A_effective": null,
    "gpu_density_A_fallback_from_vector": false,
    "xtb_A_used": false,
    "xtb_A_success": false,
    "xtb_charge_length_mismatch": false
  },
  "F:48": {
    "id": "F:48",
    "chain": "F",
    "resseq": 48,
    "resname": "GLU",
    "sasa": 2.490859031677246,
    "partial_charge_B": -1.35,
    "F_metal": 0.0,
    "F_P": 0.0,
    "F_hal": 0.0,
    "total_density": 80961.15625,
    "centroid": [
      3.352749824523926,
      -7.117792129516602,
      -7.948402404785156
    ],
    "dipole_rho": [
      -18450.580078125,
      25391.796875,
      41655.07421875
    ],
    "curv_rho": 314394848.0,
    "curv_rho_failed": false,
    "gpu_density_B_requested": "vector",
    "gpu_density_B_effective": "vector",
    "gpu_density_B_fallback_from_vector": false,
    "gpu_density_A_requested": null,
    "gpu_density_A_effective": null,
    "gpu_density_A_fallback_from_vector": false,
    "xtb_A_used": false,
    "xtb_A_success": false,
    "xtb_charge_length_mismatch": false
  },
  "F:49": {
    "id": "F:49",
    "chain": "F",
    "resseq": 49,
    "resname": "LEU",
    "sasa": 0.0,
    "partial_charge_B": -0.06000000000000002,
    "F_metal": 0.0,
    "F_P": 0.0,
    "F_hal": 0.0,
    "total_density": 93180.2734375,
    "centroid": [
      3.444267511367798,
      -7.086834907531738,
      -7.6459808349609375
    ],
    "dipole_rho": [
      -13345.2421875,
      32020.408203125,
      34344.5234375
    ],
    "curv_rho": 368042688.0,
    "curv_rho_failed": false,
    "gpu_density_B_requested": "vector",
    "gpu_density_B_effective": "vector",
    "gpu_density_B_fallback_from_vector": false,
    "gpu_density_A_requested": null,
    "gpu_density_A_effective": null,
    "gpu_density_A_fallback_from_vector": false,
    "xtb_A_used": false,
    "xtb_A_success": false,
    "xtb_charge_length_mismatch": false
  },
  "F:50": {
    "id": "F:50",
    "chain": "F",
    "resseq": 50,
    "resname": "ASP",
    "sasa": 0.0,
    "partial_charge_B": -0.54,
    "F_metal": 0.0,
    "F_P": 0.0,
    "F_hal": 0.0,
    "total_density": 112527.8203125,
    "centroid": [
      3.027822971343994,
      -6.808285713195801,
      -7.617417812347412
    ],
    "dipole_rho": [
      -15575.42578125,
      26046.1171875,
      35317.6328125
    ],
    "curv_rho": 479557184.0,
    "curv_rho_failed": false,
    "gpu_density_B_requested": "vector",
    "gpu_density_B_effective": "vector",
    "gpu_density_B_fallback_from_vector": false,
    "gpu_density_A_requested": null,
    "gpu_density_A_effective": null,
    "gpu_density_A_fallback_from_vector": false,
    "xtb_A_used": false,
    "xtb_A_success": false,
    "xtb_charge_length_mismatch": false
  },
  "F:51": {
    "id": "F:51",
    "chain": "F",
    "resseq": 51,
    "resname": "ASN",
    "sasa": 0.0,
    "partial_charge_B": -0.12,
    "F_metal": 0.0,
    "F_P": 0.0,
    "F_hal": 0.0,
    "total_density": 113547.578125,
    "centroid": [
      2.825925350189209,
      -7.087313652038574,
      -7.515246868133545
    ],
    "dipole_rho": [
      -19562.8125,
      33417.0234375,
      24096.61328125
    ],
    "curv_rho": 464618240.0,
    "curv_rho_failed": false,
    "gpu_density_B_requested": "vector",
    "gpu_density_B_effective": "vector",
    "gpu_density_B_fallback_from_vector": false,
    "gpu_density_A_requested": null,
    "gpu_density_A_effective": null,
    "gpu_density_A_fallback_from_vector": false,
    "xtb_A_used": false,
    "xtb_A_success": false,
    "xtb_charge_length_mismatch": false
  },
  "F:52": {
    "id": "F:52",
    "chain": "F",
    "resseq": 52,
    "resname": "ASP",
    "sasa": 0.0,
    "partial_charge_B": -0.54,
    "F_metal": 0.0,
    "F_P": 0.0,
    "F_hal": 0.0,
    "total_density": 107708.6015625,
    "centroid": [
      3.268777847290039,
      -7.23640775680542,
      -7.307114601135254
    ],
    "dipole_rho": [
      -12531.6162109375,
      35668.19921875,
      26120.423828125
    ],
    "curv_rho": 437180448.0,
    "curv_rho_failed": false,
    "gpu_density_B_requested": "vector",
    "gpu_density_B_effective": "vector",
    "gpu_density_B_fallback_from_vector": false,
    "gpu_density_A_requested": null,
    "gpu_density_A_effective": null,
    "gpu_density_A_fallback_from_vector": false,
    "xtb_A_used": false,
    "xtb_A_success": false,
    "xtb_charge_length_mismatch": false
  },
  "F:53": {
    "id": "F:53",
    "chain": "F",
    "resseq": 53,
    "resname": "TYR",
    "sasa": 0.0,
    "partial_charge_B": -0.3,
    "F_metal": 0.0,
    "F_P": 0.0,
    "F_hal": 0.0,
    "total_density": 138132.46875,
    "centroid": [
      3.4263808727264404,
      -6.653701305389404,
      -7.330018043518066
    ],
    "dipole_rho": [
      -27691.3203125,
      44561.359375,
      37080.38671875
    ],
    "curv_rho": 565961216.0,
    "curv_rho_failed": false,
    "gpu_density_B_requested": "vector",
    "gpu_density_B_effective": "vector",
    "gpu_density_B_fallback_from_vector": false,
    "gpu_density_A_requested": null,
    "gpu_density_A_effective": null,
    "gpu_density_A_fallback_from_vector": false,
    "xtb_A_used": false,
    "xtb_A_success": false,
    "xtb_charge_length_mismatch": false
  },
  "F:54": {
    "id": "F:54",
    "chain": "F",
    "resseq": 54,
    "resname": "LEU",
    "sasa": 0.0,
    "partial_charge_B": -0.06000000000000002,
    "F_metal": 0.0,
    "F_P": 0.0,
    "F_hal": 0.0,
    "total_density": 136117.640625,
    "centroid": [
      3.423647880554199,
      -6.761410236358643,
      -7.069281578063965
    ],
    "dipole_rho": [
      -19395.388671875,
      29861.099609375,
      22490.736328125
    ],
    "curv_rho": 593993856.0,
    "curv_rho_failed": false,
    "gpu_density_B_requested": "vector",
    "gpu_density_B_effective": "vector",
    "gpu_density_B_fallback_from_vector": false,
    "gpu_density_A_requested": null,
    "gpu_density_A_effective": null,
    "gpu_density_A_fallback_from_vector": false,
    "xtb_A_used": false,
    "xtb_A_success": false,
    "xtb_charge_length_mismatch": false
  },
  "F:55": {
    "id": "F:55",
    "chain": "F",
    "resseq": 55,
    "resname": "TRP",
    "sasa": 0.0,
    "partial_charge_B": 0.11999999999999997,
    "F_metal": 0.0,
    "F_P": 0.0,
    "F_hal": 0.0,
    "total_density": 123372.4140625,
    "centroid": [
      3.5402464866638184,
      -7.14186954498291,
      -6.919749736785889
    ],
    "dipole_rho": [
      -18113.283203125,
      60949.640625,
      7828.85498046875
    ],
    "curv_rho": 510303392.0,
    "curv_rho_failed": false,
    "gpu_density_B_requested": "vector",
    "gpu_density_B_effective": "vector",
    "gpu_density_B_fallback_from_vector": false,
    "gpu_density_A_requested": null,
    "gpu_density_A_effective": null,
    "gpu_density_A_fallback_from_vector": false,
    "xtb_A_used": false,
    "xtb_A_success": false,
    "xtb_charge_length_mismatch": false
  },
  "F:56": {
    "id": "F:56",
    "chain": "F",
    "resseq": 56,
    "resname": "ILE",
    "sasa": 0.0,
    "partial_charge_B": -0.06000000000000002,
    "F_metal": 0.0,
    "F_P": 0.0,
    "F_hal": 0.0,
    "total_density": 103768.546875,
    "centroid": [
      3.7848711013793945,
      -7.169159412384033,
      -7.232975482940674
    ],
    "dipole_rho": [
      -18477.671875,
      37001.6484375,
      13641.591796875
    ],
    "curv_rho": 407542720.0,
    "curv_rho_failed": false,
    "gpu_density_B_requested": "vector",
    "gpu_density_B_effective": "vector",
    "gpu_density_B_fallback_from_vector": false,
    "gpu_density_A_requested": null,
    "gpu_density_A_effective": null,
    "gpu_density_A_fallback_from_vector": false,
    "xtb_A_used": false,
    "xtb_A_success": false,
    "xtb_charge_length_mismatch": false
  },
  "F:57": {
    "id": "F:57",
    "chain": "F",
    "resseq": 57,
    "resname": "GLU",
    "sasa": 0.0,
    "partial_charge_B": -0.54,
    "F_metal": 0.0,
    "F_P": 0.0,
    "F_hal": 0.0,
    "total_density": 129657.6640625,
    "centroid": [
      3.943695545196533,
      -6.7419304847717285,
      -7.065657138824463
    ],
    "dipole_rho": [
      -27702.66015625,
      34237.2421875,
      22747.53125
    ],
    "curv_rho": 522145696.0,
    "curv_rho_failed": false,
    "gpu_density_B_requested": "vector",
    "gpu_density_B_effective": "vector",
    "gpu_density_B_fallback_from_vector": false,
    "gpu_density_A_requested": null,
    "gpu_density_A_effective": null,
    "gpu_density_A_fallback_from_vector": false,
    "xtb_A_used": false,
    "xtb_A_success": false,
    "xtb_charge_length_mismatch": false
  },
  "F:58": {
    "id": "F:58",
    "chain": "F",
    "resseq": 58,
    "resname": "ALA",
    "sasa": 0.0,
    "partial_charge_B": -0.06000000000000002,
    "F_metal": 0.0,
    "F_P": 0.0,
    "F_hal": 0.0,
    "total_density": 114646.5703125,
    "centroid": [
      3.9072482585906982,
      -6.980080604553223,
      -6.834075450897217
    ],
    "dipole_rho": [
      -29405.873046875,
      30585.3125,
      3609.546875
    ],
    "curv_rho": 491938560.0,
    "curv_rho_failed": false,
    "gpu_density_B_requested": "vector",
    "gpu_density_B_effective": "vector",
    "gpu_density_B_fallback_from_vector": false,
    "gpu_density_A_requested": null,
    "gpu_density_A_effective": null,
    "gpu_density_A_fallback_from_vector": false,
    "xtb_A_used": false,
    "xtb_A_success": false,
    "xtb_charge_length_mismatch": false
  },
  "F:59": {
    "id": "F:59",
    "chain": "F",
    "resseq": 59,
    "resname": "LYS",
    "sasa": 0.0,
    "partial_charge_B": 0.11999999999999997,
    "F_metal": 0.0,
    "F_P": 0.0,
    "F_hal": 0.0,
    "total_density": 104656.234375,
    "centroid": [
      4.001738548278809,
      -7.28946590423584,
      -6.704171180725098
    ],
    "dipole_rho": [
      -19507.390625,
      38242.6796875,
      12275.734375
    ],
    "curv_rho": 417455648.0,
    "curv_rho_failed": false,
    "gpu_density_B_requested": "vector",
    "gpu_density_B_effective": "vector",
    "gpu_density_B_fallback_from_vector": false,
    "gpu_density_A_requested": null,
    "gpu_density_A_effective": null,
    "gpu_density_A_fallback_from_vector": false,
    "xtb_A_used": false,
    "xtb_A_success": false,
    "xtb_charge_length_mismatch": false
  },
  "F:60": {
    "id": "F:60",
    "chain": "F",
    "resseq": 60,
    "resname": "LEU",
    "sasa": 0.0,
    "partial_charge_B": -0.06000000000000002,
    "F_metal": 0.0,
    "F_P": 0.0,
    "F_hal": 0.0,
    "total_density": 99135.0,
    "centroid": [
      4.316409587860107,
      -7.108767032623291,
      -6.992027759552002
    ],
    "dipole_rho": [
      -23632.857421875,
      32403.0546875,
      19220.76953125
    ],
    "curv_rho": 380025120.0,
    "curv_rho_failed": false,
    "gpu_density_B_requested": "vector",
    "gpu_density_B_effective": "vector",
    "gpu_density_B_fallback_from_vector": false,
    "gpu_density_A_requested": null,
    "gpu_density_A_effective": null,
    "gpu_density_A_fallback_from_vector": false,
    "xtb_A_used": false,
    "xtb_A_success": false,
    "xtb_charge_length_mismatch": false
  },
  "F:61": {
    "id": "F:61",
    "chain": "F",
    "resseq": 61,
    "resname": "GLU",
    "sasa": 0.0,
    "partial_charge_B": -0.54,
    "F_metal": 0.0,
    "F_P": 0.0,
    "F_hal": 0.0,
    "total_density": 123449.0703125,
    "centroid": [
      4.225484848022461,
      -6.790948867797852,
      -6.731677055358887
    ],
    "dipole_rho": [
      -35733.55859375,
      31466.603515625,
      12419.037109375
    ],
    "curv_rho": 507389696.0,
    "curv_rho_failed": false,
    "gpu_density_B_requested": "vector",
    "gpu_density_B_effective": "vector",
    "gpu_density_B_fallback_from_vector": false,
    "gpu_density_A_requested": null,
    "gpu_density_A_effective": null,
    "gpu_density_A_fallback_from_vector": false,
    "xtb_A_used": false,
    "xtb_A_success": false,
    "xtb_charge_length_mismatch": false
  },
  "F:62": {
    "id": "F:62",
    "chain": "F",
    "resseq": 62,
    "resname": "GLU",
    "sasa": 0.0,
    "partial_charge_B": -0.54,
    "F_metal": 0.0,
    "F_P": 0.0,
    "F_hal": 0.0,
    "total_density": 109727.921875,
    "centroid": [
      4.301811695098877,
      -7.159518241882324,
      -6.449893951416016
    ],
    "dipole_rho": [
      -25972.541015625,
      36477.61328125,
      10318.7294921875
    ],
    "curv_rho": 434939328.0,
    "curv_rho_failed": false,
    "gpu_density_B_requested": "vector",
    "gpu_density_B_effective": "vector",
    "gpu_density_B_fallback_from_vector": false,
    "gpu_density_A_requested": null,
    "gpu_density_A_effective": null,
    "gpu_density_A_fallback_from_vector": false,
    "xtb_A_used": false,
    "xtb_A_success": false,
    "xtb_charge_length_mismatch": false
  },
  "F:63": {
    "id": "F:63",
    "chain": "F",
    "resseq": 63,
    "resname": "LYS",
    "sasa": 0.0,
    "partial_charge_B": 0.11999999999999997,
    "F_metal": 0.0,
    "F_P": 0.0,
    "F_hal": 0.0,
    "total_density": 85559.0703125,
    "centroid": [
      4.631618499755859,
      -7.2385430335998535,
      -6.654486179351807
    ],
    "dipole_rho": [
      -33914.9921875,
      41317.59765625,
      12776.98046875
    ],
    "curv_rho": 326843744.0,
    "curv_rho_failed": false,
    "gpu_density_B_requested": "vector",
    "gpu_density_B_effective": "vector",
    "gpu_density_B_fallback_from_vector": false,
    "gpu_density_A_requested": null,
    "gpu_density_A_effective": null,
    "gpu_density_A_fallback_from_vector": false,
    "xtb_A_used": false,
    "xtb_A_success": false,
    "xtb_charge_length_mismatch": false
  },
  "F:64": {
    "id": "F:64",
    "chain": "F",
    "resseq": 64,
    "resname": "VAL",
    "sasa": 0.0,
    "partial_charge_B": -0.06000000000000002,
    "F_metal": 0.0,
    "F_P": 0.0,
    "F_hal": 0.0,
    "total_density": 90330.2265625,
    "centroid": [
      4.773769378662109,
      -6.957822322845459,
      -6.765352249145508
    ],
    "dipole_rho": [
      -31223.412109375,
      25406.576171875,
      9325.107421875
    ],
    "curv_rho": 340692960.0,
    "curv_rho_failed": false,
    "gpu_density_B_requested": "vector",
    "gpu_density_B_effective": "vector",
    "gpu_density_B_fallback_from_vector": false,
    "gpu_density_A_requested": null,
    "gpu_density_A_effective": null,
    "gpu_density_A_fallback_from_vector": false,
    "xtb_A_used": false,
    "xtb_A_success": false,
    "xtb_charge_length_mismatch": false
  },
  "F:65": {
    "id": "F:65",
    "chain": "F",
    "resseq": 65,
    "resname": "ALA",
    "sasa": 0.0,
    "partial_charge_B": -0.06000000000000002,
    "F_metal": 0.0,
    "F_P": 0.0,
    "F_hal": 0.0,
    "total_density": 95618.8671875,
    "centroid": [
      4.740326881408691,
      -6.920173168182373,
      -6.449888229370117
    ],
    "dipole_rho": [
      -36741.82421875,
      26276.703125,
      1974.6907958984375
    ],
    "curv_rho": 384875584.0,
    "curv_rho_failed": false,
    "gpu_density_B_requested": "vector",
    "gpu_density_B_effective": "vector",
    "gpu_density_B_fallback_from_vector": false,
    "gpu_density_A_requested": null,
    "gpu_density_A_effective": null,
    "gpu_density_A_fallback_from_vector": false,
    "xtb_A_used": false,
    "xtb_A_success": false,
    "xtb_charge_length_mismatch": false
  },
  "F:66": {
    "id": "F:66",
    "chain": "F",
    "resseq": 66,
    "resname": "VAL",
    "sasa": 0.0,
    "partial_charge_B": -0.06000000000000002,
    "F_metal": 0.0,
    "F_P": 0.0,
    "F_hal": 0.0,
    "total_density": 85383.4140625,
    "centroid": [
      4.803688049316406,
      -7.206302642822266,
      -6.298359394073486
    ],
    "dipole_rho": [
      -36467.05078125,
      28811.79296875,
      3451.7578125
    ],
    "curv_rho": 324610752.0,
    "curv_rho_failed": false,
    "gpu_density_B_requested": "vector",
    "gpu_density_B_effective": "vector",
    "gpu_density_B_fallback_from_vector": false,
    "gpu_density_A_requested": null,
    "gpu_density_A_effective": null,
    "gpu_density_A_fallback_from_vector": false,
    "xtb_A_used": false,
    "xtb_A_success": false,
    "xtb_charge_length_mismatch": false
  },
  "F:67": {
    "id": "F:67",
    "chain": "F",
    "resseq": 67,
    "resname": "LEU",
    "sasa": 0.0,
    "partial_charge_B": -0.06000000000000002,
    "F_metal": 0.0,
    "F_P": 0.0,
    "F_hal": 0.0,
    "total_density": 73389.4375,
    "centroid": [
      5.04544734954834,
      -7.179902076721191,
      -6.611309051513672
    ],
    "dipole_rho": [
      -33941.8671875,
      25934.693359375,
      4689.84375
    ],
    "curv_rho": 259746992.0,
    "curv_rho_failed": false,
    "gpu_density_B_requested": "vector",
    "gpu_density_B_effective": "vector",
    "gpu_density_B_fallback_from_vector": false,
    "gpu_density_A_requested": null,
    "gpu_density_A_effective": null,
    "gpu_density_A_fallback_from_vector": false,
    "xtb_A_used": false,
    "xtb_A_success": false,
    "xtb_charge_length_mismatch": false
  },
  "F:68": {
    "id": "F:68",
    "chain": "F",
    "resseq": 68,
    "resname": "LYS",
    "sasa": 0.0,
    "partial_charge_B": 0.11999999999999997,
    "F_metal": 0.0,
    "F_P": 0.0,
    "F_hal": 0.0,
    "total_density": 104024.40625,
    "centroid": [
      5.0144548416137695,
      -6.564467430114746,
      -6.421257495880127
    ],
    "dipole_rho": [
      -55001.21484375,
      37440.7265625,
      11895.578125
    ],
    "curv_rho": 388257728.0,
    "curv_rho_failed": false,
    "gpu_density_B_requested": "vector",
    "gpu_density_B_effective": "vector",
    "gpu_density_B_fallback_from_vector": false,
    "gpu_density_A_requested": null,
    "gpu_density_A_effective": null,
    "gpu_density_A_fallback_from_vector": false,
    "xtb_A_used": false,
    "xtb_A_success": false,
    "xtb_charge_length_mismatch": false
  },
  "F:69": {
    "id": "F:69",
    "chain": "F",
    "resseq": 69,
    "resname": "ALA",
    "sasa": 0.0,
    "partial_charge_B": -0.06000000000000002,
    "F_metal": 0.0,
    "F_P": 0.0,
    "F_hal": 0.0,
    "total_density": 82780.3046875,
    "centroid": [
      5.1159348487854,
      -6.907576560974121,
      -6.192086219787598
    ],
    "dipole_rho": [
      -44499.859375,
      26519.755859375,
      -1892.8736572265625
    ],
    "curv_rho": 321694464.0,
    "curv_rho_failed": false,
    "gpu_density_B_requested": "vector",
    "gpu_density_B_effective": "vector",
    "gpu_density_B_fallback_from_vector": false,
    "gpu_density_A_requested": null,
    "gpu_density_A_effective": null,
    "gpu_density_A_fallback_from_vector": false,
    "xtb_A_used": false,
    "xtb_A_success": false,
    "xtb_charge_length_mismatch": false
  },
  "F:70": {
    "id": "F:70",
    "chain": "F",
    "resseq": 70,
    "resname": "ARG",
    "sasa": 1.9298021793365479,
    "partial_charge_B": 1.2,
    "F_metal": 0.0,
    "F_P": 0.0,
    "F_hal": 0.0,
    "total_density": 70770.5625,
    "centroid": [
      5.217153549194336,
      -7.245321273803711,
      -6.236369609832764
    ],
    "dipole_rho": [
      -35907.14453125,
      31957.224609375,
      788.3065795898438
    ],
    "curv_rho": 249527408.0,
    "curv_rho_failed": false,
    "gpu_density_B_requested": "vector",
    "gpu_density_B_effective": "vector",
    "gpu_density_B_fallback_from_vector": false,
    "gpu_density_A_requested": null,
    "gpu_density_A_effective": null,
    "gpu_density_A_fallback_from_vector": false,
    "xtb_A_used": false,
    "xtb_A_success": false,
    "xtb_charge_length_mismatch": false
  },
  "F:71": {
    "id": "F:71",
    "chain": "F",
    "resseq": 71,
    "resname": "ALA",
    "sasa": 0.7882464528083801,
    "partial_charge_B": -0.15000000000000005,
    "F_metal": 0.0,
    "F_P": 0.0,
    "F_hal": 0.0,
    "total_density": 64161.2265625,
    "centroid": [
      5.426367282867432,
      -6.979822635650635,
      -6.429324626922607
    ],
    "dipole_rho": [
      -42907.953125,
      16213.3369140625,
      1017.295166015625
    ],
    "curv_rho": 224849104.0,
    "curv_rho_failed": false,
    "gpu_density_B_requested": "vector",
    "gpu_density_B_effective": "vector",
    "gpu_density_B_fallback_from_vector": false,
    "gpu_density_A_requested": null,
    "gpu_density_A_effective": null,
    "gpu_density_A_fallback_from_vector": false,
    "xtb_A_used": false,
    "xtb_A_success": false,
    "xtb_charge_length_mismatch": false
  },
  "F:72": {
    "id": "F:72",
    "chain": "F",
    "resseq": 72,
    "resname": "PHE",
    "sasa": 0.0,
    "partial_charge_B": -0.06000000000000002,
    "F_metal": 0.0,
    "F_P": 0.0,
    "F_hal": 0.0,
    "total_density": 80042.8125,
    "centroid": [
      5.422981262207031,
      -6.646574020385742,
      -6.341465473175049
    ],
    "dipole_rho": [
      -47457.44140625,
      14233.681640625,
      12568.74609375
    ],
    "curv_rho": 285880608.0,
    "curv_rho_failed": false,
    "gpu_density_B_requested": "vector",
    "gpu_density_B_effective": "vector",
    "gpu_density_B_fallback_from_vector": false,
    "gpu_density_A_requested": null,
    "gpu_density_A_effective": null,
    "gpu_density_A_fallback_from_vector": false,
    "xtb_A_used": false,
    "xtb_A_success": false,
    "xtb_charge_length_mismatch": false
  },
  "F:73": {
    "id": "F:73",
    "chain": "F",
    "resseq": 73,
    "resname": "ASN",
    "sasa": 2.5401265621185303,
    "partial_charge_B": -0.30000000000000004,
    "F_metal": 0.0,
    "F_P": 0.0,
    "F_hal": 0.0,
    "total_density": 68909.21875,
    "centroid": [
      5.57970666885376,
      -6.55149507522583,
      -6.003142356872559
    ],
    "dipole_rho": [
      -51123.3125,
      7490.78076171875,
      7290.3505859375
    ],
    "curv_rho": 259584624.0,
    "curv_rho_failed": false,
    "gpu_density_B_requested": "vector",
    "gpu_density_B_effective": "vector",
    "gpu_density_B_fallback_from_vector": false,
    "gpu_density_A_requested": null,
    "gpu_density_A_effective": null,
    "gpu_density_A_fallback_from_vector": false,
    "xtb_A_used": false,
    "xtb_A_success": false,
    "xtb_charge_length_mismatch": false
  },
  "F:74": {
    "id": "F:74",
    "chain": "F",
    "resseq": 74,
    "resname": "GLU",
    "sasa": 0.0,
    "partial_charge_B": -0.54,
    "F_metal": 0.0,
    "F_P": 0.0,
    "F_hal": 0.0,
    "total_density": 84855.8125,
    "centroid": [
      5.5120697021484375,
      -6.486459732055664,
      -5.590647220611572
    ],
    "dipole_rho": [
      -49667.69921875,
      8916.9931640625,
      3938.030029296875
    ],
    "curv_rho": 324081536.0,
    "curv_rho_failed": false,
    "gpu_density_B_requested": "vector",
    "gpu_density_B_effective": "vector",
    "gpu_density_B_fallback_from_vector": false,
    "gpu_density_A_requested": null,
    "gpu_density_A_effective": null,
    "gpu_density_A_fallback_from_vector": false,
    "xtb_A_used": false,
    "xtb_A_success": false,
    "xtb_charge_length_mismatch": false
  },
  "F:75": {
    "id": "F:75",
    "chain": "F",
    "resseq": 75,
    "resname": "VAL",
    "sasa": 1.6778039932250977,
    "partial_charge_B": -0.15000000000000005,
    "F_metal": 0.0,
    "F_P": 0.0,
    "F_hal": 0.0,
    "total_density": 76349.15625,
    "centroid": [
      5.5434064865112305,
      -6.232328414916992,
      -5.892048358917236
    ],
    "dipole_rho": [
      -54506.26171875,
      -1121.232421875,
      7499.25537109375
    ],
    "curv_rho": 296755328.0,
    "curv_rho_failed": false,
    "gpu_density_B_requested": "vector",
    "gpu_density_B_effective": "vector",
    "gpu_density_B_fallback_from_vector": false,
    "gpu_density_A_requested": null,
    "gpu_density_A_effective": null,
    "gpu_density_A_fallback_from_vector": false,
    "xtb_A_used": false,
    "xtb_A_success": false,
    "xtb_charge_length_mismatch": false
  },
  "F:76": {
    "id": "F:76",
    "chain": "F",
    "resseq": 76,
    "resname": "ASP",
    "sasa": 0.03152985870838165,
    "partial_charge_B": -0.5819534413743462,
    "F_metal": 0.0,
    "F_P": 0.0,
    "F_hal": 0.0,
    "total_density": 77521.4140625,
    "centroid": [
      5.438512325286865,
      -6.286738872528076,
      -6.2681756019592285
    ],
    "dipole_rho": [
      -56775.71484375,
      6420.61572265625,
      7967.2001953125
    ],
    "curv_rho": 300396288.0,
    "curv_rho_failed": false,
    "gpu_density_B_requested": "vector",
    "gpu_density_B_effective": "vector",
    "gpu_density_B_fallback_from_vector": false,
    "gpu_density_A_requested": null,
    "gpu_density_A_effective": null,
    "gpu_density_A_fallback_from_vector": false,
    "xtb_A_used": false,
    "xtb_A_success": false,
    "xtb_charge_length_mismatch": false
  },
  "F:77": {
    "id": "F:77",
    "chain": "F",
    "resseq": 77,
    "resname": "PHE",
    "sasa": 0.0,
    "partial_charge_B": -0.06000000000000002,
    "F_metal": 0.0,
    "F_P": 0.0,
    "F_hal": 0.0,
    "total_density": 105429.7734375,
    "centroid": [
      5.103487491607666,
      -6.513411521911621,
      -6.068747043609619
    ],
    "dipole_rho": [
      -53036.26953125,
      9604.4404296875,
      9177.9599609375
    ],
    "curv_rho": 406679744.0,
    "curv_rho_failed": false,
    "gpu_density_B_requested": "vector",
    "gpu_density_B_effective": "vector",
    "gpu_density_B_fallback_from_vector": false,
    "gpu_density_A_requested": null,
    "gpu_density_A_effective": null,
    "gpu_density_A_fallback_from_vector": false,
    "xtb_A_used": false,
    "xtb_A_success": false,
    "xtb_charge_length_mismatch": false
  },
  "F:78": {
    "id": "F:78",
    "chain": "F",
    "resseq": 78,
    "resname": "ARG",
    "sasa": 0.0,
    "partial_charge_B": 0.4799999999999999,
    "F_metal": 0.0,
    "F_P": 0.0,
    "F_hal": 0.0,
    "total_density": 106722.640625,
    "centroid": [
      5.309179782867432,
      -6.1530046463012695,
      -5.797355651855469
    ],
    "dipole_rho": [
      -53270.359375,
      -4615.74462890625,
      7947.89404296875
    ],
    "curv_rho": 424270528.0,
    "curv_rho_failed": false,
    "gpu_density_B_requested": "vector",
    "gpu_density_B_effective": "vector",
    "gpu_density_B_fallback_from_vector": false,
    "gpu_density_A_requested": null,
    "gpu_density_A_effective": null,
    "gpu_density_A_fallback_from_vector": false,
    "xtb_A_used": false,
    "xtb_A_success": false,
    "xtb_charge_length_mismatch": false
  },
  "F:79": {
    "id": "F:79",
    "chain": "F",
    "resseq": 79,
    "resname": "HIS",
    "sasa": 0.0,
    "partial_charge_B": 0.29999999999999993,
    "F_metal": 0.0,
    "F_P": 0.0,
    "F_hal": 0.0,
    "total_density": 89017.7578125,
    "centroid": [
      5.381061553955078,
      -5.940993785858154,
      -6.172032833099365
    ],
    "dipole_rho": [
      -46972.7265625,
      -7802.7392578125,
      6981.39990234375
    ],
    "curv_rho": 350133504.0,
    "curv_rho_failed": false,
    "gpu_density_B_requested": "vector",
    "gpu_density_B_effective": "vector",
    "gpu_density_B_fallback_from_vector": false,
    "gpu_density_A_requested": null,
    "gpu_density_A_effective": null,
    "gpu_density_A_fallback_from_vector": false,
    "xtb_A_used": false,
    "xtb_A_success": false,
    "xtb_charge_length_mismatch": false
  },
  "F:80": {
    "id": "F:80",
    "chain": "F",
    "resseq": 80,
    "resname": "LYS",
    "sasa": 1.5192899703979492,
    "partial_charge_B": 0.29999999999999993,
    "F_metal": 0.0,
    "F_P": 0.0,
    "F_hal": 0.0,
    "total_density": 81226.3515625,
    "centroid": [
      5.30266809463501,
      -6.31095552444458,
      -6.518192768096924
    ],
    "dipole_rho": [
      -57964.7421875,
      -1671.49072265625,
      17373.123046875
    ],
    "curv_rho": 306646688.0,
    "curv_rho_failed": false,
    "gpu_density_B_requested": "vector",
    "gpu_density_B_effective": "vector",
    "gpu_density_B_fallback_from_vector": false,
    "gpu_density_A_requested": null,
    "gpu_density_A_effective": null,
    "gpu_density_A_fallback_from_vector": false,
    "xtb_A_used": false,
    "xtb_A_success": false,
    "xtb_charge_length_mismatch": false
  },
  "F:81": {
    "id": "F:81",
    "chain": "F",
    "resseq": 81,
    "resname": "THR",
    "sasa": 0.0,
    "partial_charge_B": -0.3,
    "F_metal": 0.0,
    "F_P": 0.0,
    "F_hal": 0.0,
    "total_density": 81264.140625,
    "centroid": [
      5.153514385223389,
      -6.331477642059326,
      -6.799187660217285
    ],
    "dipole_rho": [
      -42649.78125,
      -3442.604248046875,
      15246.1904296875
    ],
    "curv_rho": 309915264.0,
    "curv_rho_failed": false,
    "gpu_density_B_requested": "vector",
    "gpu_density_B_effective": "vector",
    "gpu_density_B_fallback_from_vector": false,
    "gpu_density_A_requested": null,
    "gpu_density_A_effective": null,
    "gpu_density_A_fallback_from_vector": false,
    "xtb_A_used": false,
    "xtb_A_success": false,
    "xtb_charge_length_mismatch": false
  },
  "F:82": {
    "id": "F:82",
    "chain": "F",
    "resseq": 82,
    "resname": "ALA",
    "sasa": 0.0,
    "partial_charge_B": -0.06000000000000002,
    "F_metal": 0.0,
    "F_P": 0.0,
    "F_hal": 0.0,
    "total_density": 82123.890625,
    "centroid": [
      5.051070690155029,
      -6.575878620147705,
      -6.7915191650390625
    ],
    "dipole_rho": [
      -46643.7421875,
      8575.490234375,
      21059.896484375
    ],
    "curv_rho": 318606848.0,
    "curv_rho_failed": false,
    "gpu_density_B_requested": "vector",
    "gpu_density_B_effective": "vector",
    "gpu_density_B_fallback_from_vector": false,
    "gpu_density_A_requested": null,
    "gpu_density_A_effective": null,
    "gpu_density_A_fallback_from_vector": false,
    "xtb_A_used": false,
    "xtb_A_success": false,
    "xtb_charge_length_mismatch": false
  },
  "F:83": {
    "id": "F:83",
    "chain": "F",
    "resseq": 83,
    "resname": "PHE",
    "sasa": 0.0,
    "partial_charge_B": -0.06000000000000002,
    "F_metal": 0.0,
    "F_P": 0.0,
    "F_hal": 0.0,
    "total_density": 79581.1171875,
    "centroid": [
      5.028561592102051,
      -6.526640892028809,
      -7.137894153594971
    ],
    "dipole_rho": [
      -49658.08203125,
      5058.83984375,
      24611.322265625
    ],
    "curv_rho": 291575104.0,
    "curv_rho_failed": false,
    "gpu_density_B_requested": "vector",
    "gpu_density_B_effective": "vector",
    "gpu_density_B_fallback_from_vector": false,
    "gpu_density_A_requested": null,
    "gpu_density_A_effective": null,
    "gpu_density_A_fallback_from_vector": false,
    "xtb_A_used": false,
    "xtb_A_success": false,
    "xtb_charge_length_mismatch": false
  },
  "F:84": {
    "id": "F:84",
    "chain": "F",
    "resseq": 84,
    "resname": "GLY",
    "sasa": 0.6305971741676331,
    "partial_charge_B": -0.15000000000000005,
    "F_metal": 0.0,
    "F_P": 0.0,
    "F_hal": 0.0,
    "total_density": 67332.421875,
    "centroid": [
      5.353777885437012,
      -6.3994269371032715,
      -6.904201030731201
    ],
    "dipole_rho": [
      -48453.921875,
      -5174.6328125,
      17440.693359375
    ],
    "curv_rho": 240517648.0,
    "curv_rho_failed": false,
    "gpu_density_B_requested": "vector",
    "gpu_density_B_effective": "vector",
    "gpu_density_B_fallback_from_vector": false,
    "gpu_density_A_requested": null,
    "gpu_density_A_effective": null,
    "gpu_density_A_fallback_from_vector": false,
    "xtb_A_used": false,
    "xtb_A_success": false,
    "xtb_charge_length_mismatch": false
  },
  "F:85": {
    "id": "F:85",
    "chain": "F",
    "resseq": 85,
    "resname": "GLU",
    "sasa": 0.5748934745788574,
    "partial_charge_B": -1.3049498180537913,
    "F_metal": 0.0,
    "F_P": 0.0,
    "F_hal": 0.0,
    "total_density": 76211.7265625,
    "centroid": [
      5.206076145172119,
      -6.106478691101074,
      -7.007242679595947
    ],
    "dipole_rho": [
      -48530.05859375,
      -5384.84326171875,
      23845.166015625
    ],
    "curv_rho": 286771680.0,
    "curv_rho_failed": false,
    "gpu_density_B_requested": "vector",
    "gpu_density_B_effective": "vector",
    "gpu_density_B_fallback_from_vector": false,
    "gpu_density_A_requested": null,
    "gpu_density_A_effective": null,
    "gpu_density_A_fallback_from_vector": false,
    "xtb_A_used": false,
    "xtb_A_success": false,
    "xtb_charge_length_mismatch": false
  },
  "F:86": {
    "id": "F:86",
    "chain": "F",
    "resseq": 86,
    "resname": "ASP",
    "sasa": 0.8234543204307556,
    "partial_charge_B": -1.35,
    "F_metal": 0.0,
    "F_P": 0.0,
    "F_hal": 0.0,
    "total_density": 70884.875,
    "centroid": [
      5.314296245574951,
      -5.846921443939209,
      -6.7420172691345215
    ],
    "dipole_rho": [
      -49550.52734375,
      -13094.0048828125,
      12941.4521484375
    ],
    "curv_rho": 272091808.0,
    "curv_rho_failed": false,
    "gpu_density_B_requested": "vector",
    "gpu_density_B_effective": "vector",
    "gpu_density_B_fallback_from_vector": false,
    "gpu_density_A_requested": null,
    "gpu_density_A_effective": null,
    "gpu_density_A_fallback_from_vector": false,
    "xtb_A_used": false,
    "xtb_A_success": false,
    "xtb_charge_length_mismatch": false
  },
  "F:87": {
    "id": "F:87",
    "chain": "F",
    "resseq": 87,
    "resname": "ALA",
    "sasa": 0.0,
    "partial_charge_B": -0.06000000000000002,
    "F_metal": 0.0,
    "F_P": 0.0,
    "F_hal": 0.0,
    "total_density": 84360.84375,
    "centroid": [
      5.0908989906311035,
      -5.847949981689453,
      -6.637585163116455
    ],
    "dipole_rho": [
      -45931.171875,
      -14337.10546875,
      16338.59765625
    ],
    "curv_rho": 345940832.0,
    "curv_rho_failed": false,
    "gpu_density_B_requested": "vector",
    "gpu_density_B_effective": "vector",
    "gpu_density_B_fallback_from_vector": false,
    "gpu_density_A_requested": null,
    "gpu_density_A_effective": null,
    "gpu_density_A_fallback_from_vector": false,
    "xtb_A_used": false,
    "xtb_A_success": false,
    "xtb_charge_length_mismatch": false
  },
  "F:88": {
    "id": "F:88",
    "chain": "F",
    "resseq": 88,
    "resname": "LYS",
    "sasa": 1.7746003866195679,
    "partial_charge_B": 0.29999999999999993,
    "F_metal": 0.0,
    "F_P": 0.0,
    "F_hal": 0.0,
    "total_density": 82254.5703125,
    "centroid": [
      5.165858268737793,
      -5.521183967590332,
      -6.516330242156982
    ],
    "dipole_rho": [
      -48817.015625,
      -26441.634765625,
      13364.787109375
    ],
    "curv_rho": 323628192.0,
    "curv_rho_failed": false,
    "gpu_density_B_requested": "vector",
    "gpu_density_B_effective": "vector",
    "gpu_density_B_fallback_from_vector": false,
    "gpu_density_A_requested": null,
    "gpu_density_A_effective": null,
    "gpu_density_A_fallback_from_vector": false,
    "xtb_A_used": false,
    "xtb_A_success": false,
    "xtb_charge_length_mismatch": false
  },
  "F:89": {
    "id": "F:89",
    "chain": "F",
    "resseq": 89,
    "resname": "SER",
    "sasa": 1.7378201484680176,
    "partial_charge_B": -0.75,
    "F_metal": 0.0,
    "F_P": 0.0,
    "F_hal": 0.0,
    "total_density": 68467.2265625,
    "centroid": [
      5.162423610687256,
      -5.564314842224121,
      -6.8860931396484375
    ],
    "dipole_rho": [
      -46599.49609375,
      -16426.296875,
      16142.814453125
    ],
    "curv_rho": 269982144.0,
    "curv_rho_failed": false,
    "gpu_density_B_requested": "vector",
    "gpu_density_B_effective": "vector",
    "gpu_density_B_fallback_from_vector": false,
    "gpu_density_A_requested": null,
    "gpu_density_A_effective": null,
    "gpu_density_A_fallback_from_vector": false,
    "xtb_A_used": false,
    "xtb_A_success": false,
    "xtb_charge_length_mismatch": false
  },
  "F:90": {
    "id": "F:90",
    "chain": "F",
    "resseq": 90,
    "resname": "VAL",
    "sasa": 0.0,
    "partial_charge_B": -0.06000000000000002,
    "F_metal": 0.0,
    "F_P": 0.0,
    "F_hal": 0.0,
    "total_density": 84572.75,
    "centroid": [
      4.912463188171387,
      -5.708572864532471,
      -7.052937984466553
    ],
    "dipole_rho": [
      -49395.99609375,
      -19209.029296875,
      20319.58203125
    ],
    "curv_rho": 324931136.0,
    "curv_rho_failed": false,
    "gpu_density_B_requested": "vector",
    "gpu_density_B_effective": "vector",
    "gpu_density_B_fallback_from_vector": false,
    "gpu_density_A_requested": null,
    "gpu_density_A_effective": null,
    "gpu_density_A_fallback_from_vector": false,
    "xtb_A_used": false,
    "xtb_A_success": false,
    "xtb_charge_length_mismatch": false
  },
  "F:91": {
    "id": "F:91",
    "chain": "F",
    "resseq": 91,
    "resname": "LEU",
    "sasa": 0.0,
    "partial_charge_B": -0.06000000000000002,
    "F_metal": 0.0,
    "F_P": 0.0,
    "F_hal": 0.0,
    "total_density": 92827.8828125,
    "centroid": [
      4.772642612457275,
      -5.449818134307861,
      -6.787924766540527
    ],
    "dipole_rho": [
      -45453.84375,
      -23557.916015625,
      17170.892578125
    ],
    "curv_rho": 391999936.0,
    "curv_rho_failed": false,
    "gpu_density_B_requested": "vector",
    "gpu_density_B_effective": "vector",
    "gpu_density_B_fallback_from_vector": false,
    "gpu_density_A_requested": null,
    "gpu_density_A_effective": null,
    "gpu_density_A_fallback_from_vector": false,
    "xtb_A_used": false,
    "xtb_A_success": false,
    "xtb_charge_length_mismatch": false
  },
  "F:92": {
    "id": "F:92",
    "chain": "F",
    "resseq": 92,
    "resname": "ASP",
    "sasa": 0.5990673303604126,
    "partial_charge_B": -1.3371154059399741,
    "F_metal": 0.0,
    "F_P": 0.0,
    "F_hal": 0.0,
    "total_density": 73800.328125,
    "centroid": [
      4.968806266784668,
      -5.263904571533203,
      -6.860179901123047
    ],
    "dipole_rho": [
      -41133.08984375,
      -26989.12890625,
      13546.654296875
    ],
    "curv_rho": 296988096.0,
    "curv_rho_failed": false,
    "gpu_density_B_requested": "vector",
    "gpu_density_B_effective": "vector",
    "gpu_density_B_fallback_from_vector": false,
    "gpu_density_A_requested": null,
    "gpu_density_A_effective": null,
    "gpu_density_A_fallback_from_vector": false,
    "xtb_A_used": false,
    "xtb_A_success": false,
    "xtb_charge_length_mismatch": false
  },
  "F:93": {
    "id": "F:93",
    "chain": "F",
    "resseq": 93,
    "resname": "GLY",
    "sasa": 0.0,
    "partial_charge_B": -0.06000000000000002,
    "F_metal": 0.0,
    "F_P": 0.0,
    "F_hal": 0.0,
    "total_density": 66138.0625,
    "centroid": [
      4.8676347732543945,
      -5.251123905181885,
      -7.193042278289795
    ],
    "dipole_rho": [
      -37438.46875,
      -19259.32421875,
      19317.76953125
    ],
    "curv_rho": 261111152.0,
    "curv_rho_failed": false,
    "gpu_density_B_requested": "vector",
    "gpu_density_B_effective": "vector",
    "gpu_density_B_fallback_from_vector": false,
    "gpu_density_A_requested": null,
    "gpu_density_A_effective": null,
    "gpu_density_A_fallback_from_vector": false,
    "xtb_A_used": false,
    "xtb_A_success": false,
    "xtb_charge_length_mismatch": false
  },
  "F:94": {
    "id": "F:94",
    "chain": "F",
    "resseq": 94,
    "resname": "THR",
    "sasa": 0.0,
    "partial_charge_B": -0.3,
    "F_metal": 0.0,
    "F_P": 0.0,
    "F_hal": 0.0,
    "total_density": 86193.8984375,
    "centroid": [
      4.611393451690674,
      -5.410346031188965,
      -7.198927879333496
    ],
    "dipole_rho": [
      -42159.2109375,
      -26238.908203125,
      27361.70703125
    ],
    "curv_rho": 350974560.0,
    "curv_rho_failed": false,
    "gpu_density_B_requested": "vector",
    "gpu_density_B_effective": "vector",
    "gpu_density_B_fallback_from_vector": false,
    "gpu_density_A_requested": null,
    "gpu_density_A_effective": null,
    "gpu_density_A_fallback_from_vector": false,
    "xtb_A_used": false,
    "xtb_A_success": false,
    "xtb_charge_length_mismatch": false
  },
  "F:95": {
    "id": "F:95",
    "chain": "F",
    "resseq": 95,
    "resname": "VAL",
    "sasa": 0.0,
    "partial_charge_B": -0.06000000000000002,
    "F_metal": 0.0,
    "F_P": 0.0,
    "F_hal": 0.0,
    "total_density": 80734.3359375,
    "centroid": [
      4.609044551849365,
      -5.151093482971191,
      -7.075786113739014
    ],
    "dipole_rho": [
      -34437.6484375,
      -33362.37109375,
      16781.21484375
    ],
    "curv_rho": 331526528.0,
    "curv_rho_failed": false,
    "gpu_density_B_requested": "vector",
    "gpu_density_B_effective": "vector",
    "gpu_density_B_fallback_from_vector": false,
    "gpu_density_A_requested": null,
    "gpu_density_A_effective": null,
    "gpu_density_A_fallback_from_vector": false,
    "xtb_A_used": false,
    "xtb_A_success": false,
    "xtb_charge_length_mismatch": false
  },
  "F:96": {
    "id": "F:96",
    "chain": "F",
    "resseq": 96,
    "resname": "ALA",
    "sasa": 1.6778039932250977,
    "partial_charge_B": -0.15000000000000005,
    "F_metal": 0.0,
    "F_P": 0.0,
    "F_hal": 0.0,
    "total_density": 63202.71484375,
    "centroid": [
      4.664231777191162,
      -4.984344959259033,
      -7.28908634185791
    ],
    "dipole_rho": [
      -35056.52734375,
      -26693.3828125,
      19522.935546875
    ],
    "curv_rho": 250014144.0,
    "curv_rho_failed": false,
    "gpu_density_B_requested": "vector",
    "gpu_density_B_effective": "vector",
    "gpu_density_B_fallback_from_vector": false,
    "gpu_density_A_requested": null,
    "gpu_density_A_effective": null,
    "gpu_density_A_fallback_from_vector": false,
    "xtb_A_used": false,
    "xtb_A_success": false,
    "xtb_charge_length_mismatch": false
  },
  "F:97": {
    "id": "F:97",
    "chain": "F",
    "resseq": 97,
    "resname": "LYS",
    "sasa": 3.123359203338623,
    "partial_charge_B": 0.29999999999999993,
    "F_metal": 0.0,
    "F_P": 0.0,
    "F_hal": 0.0,
    "total_density": 68748.1640625,
    "centroid": [
      4.612667083740234,
      -5.123208045959473,
      -7.575284004211426
    ],
    "dipole_rho": [
      -37555.51953125,
      -18557.248046875,
      24256.91015625
    ],
    "curv_rho": 249683808.0,
    "curv_rho_failed": false,
    "gpu_density_B_requested": "vector",
    "gpu_density_B_effective": "vector",
    "gpu_density_B_fallback_from_vector": false,
    "gpu_density_A_requested": null,
    "gpu_density_A_effective": null,
    "gpu_density_A_fallback_from_vector": false,
    "xtb_A_used": false,
    "xtb_A_success": false,
    "xtb_charge_length_mismatch": false
  },
  "F:98": {
    "id": "F:98",
    "chain": "F",
    "resseq": 98,
    "resname": "MET",
    "sasa": 0.0,
    "partial_charge_B": -0.21000000000000002,
    "F_metal": 0.0,
    "F_P": 0.0,
    "F_hal": 0.0,
    "total_density": 90744.3125,
    "centroid": [
      4.144528388977051,
      -5.093568801879883,
      -7.368124485015869
    ],
    "dipole_rho": [
      -44174.03515625,
      -38463.75390625,
      27540.970703125
    ],
    "curv_rho": 376079936.0,
    "curv_rho_failed": false,
    "gpu_density_B_requested": "vector",
    "gpu_density_B_effective": "vector",
    "gpu_density_B_fallback_from_vector": false,
    "gpu_density_A_requested": null,
    "gpu_density_A_effective": null,
    "gpu_density_A_fallback_from_vector": false,
    "xtb_A_used": false,
    "xtb_A_success": false,
    "xtb_charge_length_mismatch": false
  },
  "F:99": {
    "id": "F:99",
    "chain": "F",
    "resseq": 99,
    "resname": "ASN",
    "sasa": 0.9587670564651489,
    "partial_charge_B": -0.30000000000000004,
    "F_metal": 0.0,
    "F_P": 0.0,
    "F_hal": 0.0,
    "total_density": 73264.4296875,
    "centroid": [
      4.356431007385254,
      -4.775948524475098,
      -7.259214878082275
    ],
    "dipole_rho": [
      -34001.58203125,
      -36261.27734375,
      20912.14453125
    ],
    "curv_rho": 290422016.0,
    "curv_rho_failed": false,
    "gpu_density_B_requested": "vector",
    "gpu_density_B_effective": "vector",
    "gpu_density_B_fallback_from_vector": false,
    "gpu_density_A_requested": null,
    "gpu_density_A_effective": null,
    "gpu_density_A_fallback_from_vector": false,
    "xtb_A_used": false,
    "xtb_A_success": false,
    "xtb_charge_length_mismatch": false
  },
  "F:100": {
    "id": "F:100",
    "chain": "F",
    "resseq": 100,
    "resname": "ALA",
    "sasa": 0.1613273024559021,
    "partial_charge_B": -0.08385123816994566,
    "F_metal": 0.0,
    "F_P": 0.0,
    "F_hal": 0.0,
    "total_density": 54628.078125,
    "centroid": [
      4.3814496994018555,
      -4.7457404136657715,
      -7.717697620391846
    ],
    "dipole_rho": [
      -28682.4921875,
      -25206.517578125,
      16750.220703125
    ],
    "curv_rho": 197138064.0,
    "curv_rho_failed": false,
    "gpu_density_B_requested": "vector",
    "gpu_density_B_effective": "vector",
    "gpu_density_B_fallback_from_vector": false,
    "gpu_density_A_requested": null,
    "gpu_density_A_effective": null,
    "gpu_density_A_fallback_from_vector": false,
    "xtb_A_used": false,
    "xtb_A_success": false,
    "xtb_charge_length_mismatch": false
  },
  "F:101": {
    "id": "F:101",
    "chain": "F",
    "resseq": 101,
    "resname": "ALA",
    "sasa": 0.0,
    "partial_charge_B": -0.06000000000000002,
    "F_metal": 0.0,
    "F_P": 0.0,
    "F_hal": 0.0,
    "total_density": 64141.53125,
    "centroid": [
      4.1576666831970215,
      -4.842386245727539,
      -7.67983341217041
    ],
    "dipole_rho": [
      -27531.64453125,
      -31305.392578125,
      27091.263671875
    ],
    "curv_rho": 254022608.0,
    "curv_rho_failed": false,
    "gpu_density_B_requested": "vector",
    "gpu_density_B_effective": "vector",
    "gpu_density_B_fallback_from_vector": false,
    "gpu_density_A_requested": null,
    "gpu_density_A_effective": null,
    "gpu_density_A_fallback_from_vector": false,
    "xtb_A_used": false,
    "xtb_A_success": false,
    "xtb_charge_length_mismatch": false
  },
  "F:102": {
    "id": "F:102",
    "chain": "F",
    "resseq": 102,
    "resname": "LYS",
    "sasa": 9.16752815246582,
    "partial_charge_B": 0.29999999999999993,
    "F_metal": 0.0,
    "F_P": 0.0,
    "F_hal": 0.0,
    "total_density": 55061.37890625,
    "centroid": [
      3.9938182830810547,
      -4.6175737380981445,
      -7.965208053588867
    ],
    "dipole_rho": [
      -31719.23828125,
      -28103.73828125,
      26068.013671875
    ],
    "curv_rho": 196163776.0,
    "curv_rho_failed": false,
    "gpu_density_B_requested": "vector",
    "gpu_density_B_effective": "vector",
    "gpu_density_B_fallback_from_vector": false,
    "gpu_density_A_requested": null,
    "gpu_density_A_effective": null,
    "gpu_density_A_fallback_from_vector": false,
    "xtb_A_used": false,
    "xtb_A_success": false,
    "xtb_charge_length_mismatch": false
  },
  "F:103": {
    "id": "F:103",
    "chain": "F",
    "resseq": 103,
    "resname": "ASP",
    "sasa": 0.4098881483078003,
    "partial_charge_B": -1.085394718039105,
    "F_metal": 0.0,
    "F_P": 0.0,
    "F_hal": 0.0,
    "total_density": 66409.609375,
    "centroid": [
      3.8141891956329346,
      -4.860980987548828,
      -7.981423854827881
    ],
    "dipole_rho": [
      -20004.078125,
      -29795.908203125,
      29776.42578125
    ],
    "curv_rho": 254870688.0,
    "curv_rho_failed": false,
    "gpu_density_B_requested": "vector",
    "gpu_density_B_effective": "vector",
    "gpu_density_B_fallback_from_vector": false,
    "gpu_density_A_requested": null,
    "gpu_density_A_effective": null,
    "gpu_density_A_fallback_from_vector": false,
    "xtb_A_used": false,
    "xtb_A_success": false,
    "xtb_charge_length_mismatch": false
  },
  "F:104": {
    "id": "F:104",
    "chain": "F",
    "resseq": 104,
    "resname": "LYS",
    "sasa": 0.0,
    "partial_charge_B": 0.11999999999999997,
    "F_metal": 0.0,
    "F_P": 0.0,
    "F_hal": 0.0,
    "total_density": 92711.1171875,
    "centroid": [
      3.472738742828369,
      -4.94166898727417,
      -7.8667402267456055
    ],
    "dipole_rho": [
      -19827.35546875,
      -37113.42578125,
      34515.7734375
    ],
    "curv_rho": 352100064.0,
    "curv_rho_failed": false,
    "gpu_density_B_requested": "vector",
    "gpu_density_B_effective": "vector",
    "gpu_density_B_fallback_from_vector": false,
    "gpu_density_A_requested": null,
    "gpu_density_A_effective": null,
    "gpu_density_A_fallback_from_vector": false,
    "xtb_A_used": false,
    "xtb_A_success": false,
    "xtb_charge_length_mismatch": false
  },
  "F:105": {
    "id": "F:105",
    "chain": "F",
    "resseq": 105,
    "resname": "TRP",
    "sasa": 0.0,
    "partial_charge_B": 0.11999999999999997,
    "F_metal": 0.0,
    "F_P": 0.0,
    "F_hal": 0.0,
    "total_density": 91830.8125,
    "centroid": [
      3.4853885173797607,
      -5.166975021362305,
      -8.060331344604492
    ],
    "dipole_rho": [
      -20928.025390625,
      -34220.42578125,
      45942.07421875
    ],
    "curv_rho": 331938688.0,
    "curv_rho_failed": false,
    "gpu_density_B_requested": "vector",
    "gpu_density_B_effective": "vector",
    "gpu_density_B_fallback_from_vector": false,
    "gpu_density_A_requested": null,
    "gpu_density_A_effective": null,
    "gpu_density_A_fallback_from_vector": false,
    "xtb_A_used": false,
    "xtb_A_success": false,
    "xtb_charge_length_mismatch": false
  },
  "F:106": {
    "id": "F:106",
    "chain": "F",
    "resseq": 106,
    "resname": "GLU",
    "sasa": 1.2619298696517944,
    "partial_charge_B": -1.35,
    "F_metal": 0.0,
    "F_P": 0.0,
    "F_hal": 0.0,
    "total_density": 72844.6953125,
    "centroid": [
      3.9367482662200928,
      -5.113182544708252,
      -7.9575114250183105
    ],
    "dipole_rho": [
      -37080.8984375,
      -27065.4453125,
      32139.0078125
    ],
    "curv_rho": 279641632.0,
    "curv_rho_failed": false,
    "gpu_density_B_requested": "vector",
    "gpu_density_B_effective": "vector",
    "gpu_density_B_fallback_from_vector": false,
    "gpu_density_A_requested": null,
    "gpu_density_A_effective": null,
    "gpu_density_A_fallback_from_vector": false,
    "xtb_A_used": false,
    "xtb_A_success": false,
    "xtb_charge_length_mismatch": false
  },
  "F:107": {
    "id": "F:107",
    "chain": "F",
    "resseq": 107,
    "resname": "ALA",
    "sasa": 0.0,
    "partial_charge_B": -0.06000000000000002,
    "F_metal": 0.0,
    "F_P": 0.0,
    "F_hal": 0.0,
    "total_density": 86849.34375,
    "centroid": [
      3.8929858207702637,
      -5.193419933319092,
      -7.674662113189697
    ],
    "dipole_rho": [
      -28585.083984375,
      -29551.349609375,
      27765.521484375
    ],
    "curv_rho": 361542432.0,
    "curv_rho_failed": false,
    "gpu_density_B_requested": "vector",
    "gpu_density_B_effective": "vector",
    "gpu_density_B_fallback_from_vector": false,
    "gpu_density_A_requested": null,
    "gpu_density_A_effective": null,
    "gpu_density_A_fallback_from_vector": false,
    "xtb_A_used": false,
    "xtb_A_success": false,
    "xtb_charge_length_mismatch": false
  },
  "F:108": {
    "id": "F:108",
    "chain": "F",
    "resseq": 108,
    "resname": "GLU",
    "sasa": 0.0,
    "partial_charge_B": -0.54,
    "F_metal": 0.0,
    "F_P": 0.0,
    "F_hal": 0.0,
    "total_density": 102689.5234375,
    "centroid": [
      3.64578914642334,
      -5.3972625732421875,
      -7.834638595581055
    ],
    "dipole_rho": [
      -28279.546875,
      -23125.26953125,
      30173.0859375
    ],
    "curv_rho": 401162368.0,
    "curv_rho_failed": false,
    "gpu_density_B_requested": "vector",
    "gpu_density_B_effective": "vector",
    "gpu_density_B_fallback_from_vector": false,
    "gpu_density_A_requested": null,
    "gpu_density_A_effective": null,
    "gpu_density_A_fallback_from_vector": false,
    "xtb_A_used": false,
    "xtb_A_success": false,
    "xtb_charge_length_mismatch": false
  },
  "F:109": {
    "id": "F:109",
    "chain": "F",
    "resseq": 109,
    "resname": "LYS",
    "sasa": 0.06453092396259308,
    "partial_charge_B": -0.06954049570858707,
    "F_metal": 0.0,
    "F_P": 0.0,
    "F_hal": 0.0,
    "total_density": 86499.7890625,
    "centroid": [
      3.986985206604004,
      -5.511264324188232,
      -7.822643280029297
    ],
    "dipole_rho": [
      -29819.515625,
      -16414.546875,
      30817.892578125
    ],
    "curv_rho": 349956992.0,
    "curv_rho_failed": false,
    "gpu_density_B_requested": "vector",
    "gpu_density_B_effective": "vector",
    "gpu_density_B_fallback_from_vector": false,
    "gpu_density_A_requested": null,
    "gpu_density_A_effective": null,
    "gpu_density_A_fallback_from_vector": false,
    "xtb_A_used": false,
    "xtb_A_success": false,
    "xtb_charge_length_mismatch": false
  },
  "F:110": {
    "id": "F:110",
    "chain": "F",
    "resseq": 110,
    "resname": "ILE",
    "sasa": 0.0,
    "partial_charge_B": -0.06000000000000002,
    "F_metal": 0.0,
    "F_P": 0.0,
    "F_hal": 0.0,
    "total_density": 93002.359375,
    "centroid": [
      4.203619003295898,
      -5.45868444442749,
      -7.563011169433594
    ],
    "dipole_rho": [
      -37217.796875,
      -27015.7265625,
      33771.5859375
    ],
    "curv_rho": 373940096.0,
    "curv_rho_failed": false,
    "gpu_density_B_requested": "vector",
    "gpu_density_B_effective": "vector",
    "gpu_density_B_fallback_from_vector": false,
    "gpu_density_A_requested": null,
    "gpu_density_A_effective": null,
    "gpu_density_A_fallback_from_vector": false,
    "xtb_A_used": false,
    "xtb_A_success": false,
    "xtb_charge_length_mismatch": false
  },
  "F:111": {
    "id": "F:111",
    "chain": "F",
    "resseq": 111,
    "resname": "HIS",
    "sasa": 0.0,
    "partial_charge_B": 0.29999999999999993,
    "F_metal": 0.0,
    "F_P": 0.0,
    "F_hal": 0.0,
    "total_density": 122044.5234375,
    "centroid": [
      3.9386708736419678,
      -5.523184776306152,
      -7.217891693115234
    ],
    "dipole_rho": [
      -39051.734375,
      -20765.365234375,
      35242.5078125
    ],
    "curv_rho": 531827072.0,
    "curv_rho_failed": false,
    "gpu_density_B_requested": "vector",
    "gpu_density_B_effective": "vector",
    "gpu_density_B_fallback_from_vector": false,
    "gpu_density_A_requested": null,
    "gpu_density_A_effective": null,
    "gpu_density_A_fallback_from_vector": false,
    "xtb_A_used": false,
    "xtb_A_success": false,
    "xtb_charge_length_mismatch": false
  },
  "F:112": {
    "id": "F:112",
    "chain": "F",
    "resseq": 112,
    "resname": "ILE",
    "sasa": 0.0,
    "partial_charge_B": -0.06000000000000002,
    "F_metal": 0.0,
    "F_P": 0.0,
    "F_hal": 0.0,
    "total_density": 119094.734375,
    "centroid": [
      3.853142738342285,
      -5.787644386291504,
      -7.5144758224487305
    ],
    "dipole_rho": [
      -36887.4921875,
      -10418.490234375,
      39643.59765625
    ],
    "curv_rho": 490132736.0,
    "curv_rho_failed": false,
    "gpu_density_B_requested": "vector",
    "gpu_density_B_effective": "vector",
    "gpu_density_B_fallback_from_vector": false,
    "gpu_density_A_requested": null,
    "gpu_density_A_effective": null,
    "gpu_density_A_fallback_from_vector": false,
    "xtb_A_used": false,
    "xtb_A_success": false,
    "xtb_charge_length_mismatch": false
  },
  "F:113": {
    "id": "F:113",
    "chain": "F",
    "resseq": 113,
    "resname": "GLY",
    "sasa": 0.0,
    "partial_charge_B": -0.06000000000000002,
    "F_metal": 0.0,
    "F_P": 0.0,
    "F_hal": 0.0,
    "total_density": 95851.0859375,
    "centroid": [
      4.226619720458984,
      -5.860013008117676,
      -7.519339084625244
    ],
    "dipole_rho": [
      -33490.9296875,
      -6329.87939453125,
      31988.953125
    ],
    "curv_rho": 406404832.0,
    "curv_rho_failed": false,
    "gpu_density_B_requested": "vector",
    "gpu_density_B_effective": "vector",
    "gpu_density_B_fallback_from_vector": false,
    "gpu_density_A_requested": null,
    "gpu_density_A_effective": null,
    "gpu_density_A_fallback_from_vector": false,
    "xtb_A_used": false,
    "xtb_A_success": false,
    "xtb_charge_length_mismatch": false
  },
  "F:114": {
    "id": "F:114",
    "chain": "F",
    "resseq": 114,
    "resname": "PHE",
    "sasa": 0.0,
    "partial_charge_B": -0.06000000000000002,
    "F_metal": 0.0,
    "F_P": 0.0,
    "F_hal": 0.0,
    "total_density": 112310.28125,
    "centroid": [
      4.421019077301025,
      -5.801638126373291,
      -7.127069473266602
    ],
    "dipole_rho": [
      -38412.10546875,
      -17746.208984375,
      30073.009765625
    ],
    "curv_rho": 473842912.0,
    "curv_rho_failed": false,
    "gpu_density_B_requested": "vector",
    "gpu_density_B_effective": "vector",
    "gpu_density_B_fallback_from_vector": false,
    "gpu_density_A_requested": null,
    "gpu_density_A_effective": null,
    "gpu_density_A_fallback_from_vector": false,
    "xtb_A_used": false,
    "xtb_A_success": false,
    "xtb_charge_length_mismatch": false
  },
  "F:115": {
    "id": "F:115",
    "chain": "F",
    "resseq": 115,
    "resname": "ARG",
    "sasa": 0.0,
    "partial_charge_B": 0.4799999999999999,
    "F_metal": 0.0,
    "F_P": 0.0,
    "F_hal": 0.0,
    "total_density": 137555.515625,
    "centroid": [
      3.978116035461426,
      -6.01768684387207,
      -7.075019836425781
    ],
    "dipole_rho": [
      -40170.2109375,
      -10790.052734375,
      33544.73828125
    ],
    "curv_rho": 584307968.0,
    "curv_rho_failed": false,
    "gpu_density_B_requested": "vector",
    "gpu_density_B_effective": "vector",
    "gpu_density_B_fallback_from_vector": false,
    "gpu_density_A_requested": null,
    "gpu_density_A_effective": null,
    "gpu_density_A_fallback_from_vector": false,
    "xtb_A_used": false,
    "xtb_A_success": false,
    "xtb_charge_length_mismatch": false
  },
  "F:116": {
    "id": "F:116",
    "chain": "F",
    "resseq": 116,
    "resname": "GLN",
    "sasa": 0.0,
    "partial_charge_B": -0.12,
    "F_metal": 0.0,
    "F_P": 0.0,
    "F_hal": 0.0,
    "total_density": 108071.1328125,
    "centroid": [
      4.15510368347168,
      -6.175851821899414,
      -7.494563579559326
    ],
    "dipole_rho": [
      -32195.1875,
      2117.3837890625,
      36682.02734375
    ],
    "curv_rho": 445437120.0,
    "curv_rho_failed": false,
    "gpu_density_B_requested": "vector",
    "gpu_density_B_effective": "vector",
    "gpu_density_B_fallback_from_vector": false,
    "gpu_density_A_requested": null,
    "gpu_density_A_effective": null,
    "gpu_density_A_fallback_from_vector": false,
    "xtb_A_used": false,
    "xtb_A_success": false,
    "xtb_charge_length_mismatch": false
  },
  "F:117": {
    "id": "F:117",
    "chain": "F",
    "resseq": 117,
    "resname": "ALA",
    "sasa": 0.0,
    "partial_charge_B": -0.06000000000000002,
    "F_metal": 0.0,
    "F_P": 0.0,
    "F_hal": 0.0,
    "total_density": 93593.5703125,
    "centroid": [
      4.5032525062561035,
      -6.164044380187988,
      -7.3415374755859375
    ],
    "dipole_rho": [
      -38199.96484375,
      293.46710205078125,
      25403.43359375
    ],
    "curv_rho": 387693888.0,
    "curv_rho_failed": false,
    "gpu_density_B_requested": "vector",
    "gpu_density_B_effective": "vector",
    "gpu_density_B_fallback_from_vector": false,
    "gpu_density_A_requested": null,
    "gpu_density_A_effective": null,
    "gpu_density_A_fallback_from_vector": false,
    "xtb_A_used": false,
    "xtb_A_success": false,
    "xtb_charge_length_mismatch": false
  },
  "F:118": {
    "id": "F:118",
    "chain": "F",
    "resseq": 118,
    "resname": "TYR",
    "sasa": 0.0,
    "partial_charge_B": -0.3,
    "F_metal": 0.0,
    "F_P": 0.0,
    "F_hal": 0.0,
    "total_density": 109537.1640625,
    "centroid": [
      4.6336798667907715,
      -6.089717388153076,
      -6.944984436035156
    ],
    "dipole_rho": [
      -55121.3046875,
      -11541.6083984375,
      47738.88671875
    ],
    "curv_rho": 455042048.0,
    "curv_rho_failed": false,
    "gpu_density_B_requested": "vector",
    "gpu_density_B_effective": "vector",
    "gpu_density_B_fallback_from_vector": false,
    "gpu_density_A_requested": null,
    "gpu_density_A_effective": null,
    "gpu_density_A_fallback_from_vector": false,
    "xtb_A_used": false,
    "xtb_A_success": false,
    "xtb_charge_length_mismatch": false
  },
  "F:119": {
    "id": "F:119",
    "chain": "F",
    "resseq": 119,
    "resname": "LYS",
    "sasa": 0.0,
    "partial_charge_B": 0.11999999999999997,
    "F_metal": 0.0,
    "F_P": 0.0,
    "F_hal": 0.0,
    "total_density": 140164.40625,
    "centroid": [
      4.110118865966797,
      -6.348033905029297,
      -7.023664474487305
    ],
    "dipole_rho": [
      -57307.53125,
      -1032.7525634765625,
      13807.994140625
    ],
    "curv_rho": 554645696.0,
    "curv_rho_failed": false,
    "gpu_density_B_requested": "vector",
    "gpu_density_B_effective": "vector",
    "gpu_density_B_fallback_from_vector": false,
    "gpu_density_A_requested": null,
    "gpu_density_A_effective": null,
    "gpu_density_A_fallback_from_vector": false,
    "xtb_A_used": false,
    "xtb_A_success": false,
    "xtb_charge_length_mismatch": false
  },
  "F:120": {
    "id": "F:120",
    "chain": "F",
    "resseq": 120,
    "resname": "PRO",
    "sasa": 0.0,
    "partial_charge_B": -0.06000000000000002,
    "F_metal": 0.0,
    "F_P": 0.0,
    "F_hal": 0.0,
    "total_density": 126669.8515625,
    "centroid": [
      4.412959098815918,
      -6.413487911224365,
      -6.669670581817627
    ],
    "dipole_rho": [
      -39931.4921875,
      -1856.938720703125,
      13191.9091796875
    ],
    "curv_rho": 520717600.0,
    "curv_rho_failed": false,
    "gpu_density_B_requested": "vector",
    "gpu_density_B_effective": "vector",
    "gpu_density_B_fallback_from_vector": false,
    "gpu_density_A_requested": null,
    "gpu_density_A_effective": null,
    "gpu_density_A_fallback_from_vector": false,
    "xtb_A_used": false,
    "xtb_A_success": false,
    "xtb_charge_length_mismatch": false
  },
  "F:121": {
    "id": "F:121",
    "chain": "F",
    "resseq": 121,
    "resname": "PRO",
    "sasa": 0.0,
    "partial_charge_B": -0.06000000000000002,
    "F_metal": 0.0,
    "F_P": 0.0,
    "F_hal": 0.0,
    "total_density": 115143.890625,
    "centroid": [
      4.550915718078613,
      -6.654103755950928,
      -6.6391706466674805
    ],
    "dipole_rho": [
      -45662.65625,
      9512.18359375,
      13516.4208984375
    ],
    "curv_rho": 457301408.0,
    "curv_rho_failed": false,
    "gpu_density_B_requested": "vector",
    "gpu_density_B_effective": "vector",
    "gpu_density_B_fallback_from_vector": false,
    "gpu_density_A_requested": null,
    "gpu_density_A_effective": null,
    "gpu_density_A_fallback_from_vector": false,
    "xtb_A_used": false,
    "xtb_A_success": false,
    "xtb_charge_length_mismatch": false
  },
  "F:122": {
    "id": "F:122",
    "chain": "F",
    "resseq": 122,
    "resname": "ILE",
    "sasa": 0.0,
    "partial_charge_B": -0.06000000000000002,
    "F_metal": 0.0,
    "F_P": 0.0,
    "F_hal": 0.0,
    "total_density": 100645.046875,
    "centroid": [
      4.776055335998535,
      -6.4449896812438965,
      -6.894547939300537
    ],
    "dipole_rho": [
      -38488.59375,
      4194.1416015625,
      16761.365234375
    ],
    "curv_rho": 391660640.0,
    "curv_rho_failed": false,
    "gpu_density_B_requested": "vector",
    "gpu_density_B_effective": "vector",
    "gpu_density_B_fallback_from_vector": false,
    "gpu_density_A_requested": null,
    "gpu_density_A_effective": null,
    "gpu_density_A_fallback_from_vector": false,
    "xtb_A_used": false,
    "xtb_A_success": false,
    "xtb_charge_length_mismatch": false
  },
  "F:123": {
    "id": "F:123",
    "chain": "F",
    "resseq": 123,
    "resname": "MET",
    "sasa": 0.0,
    "partial_charge_B": -0.21000000000000002,
    "F_metal": 0.0,
    "F_P": 0.0,
    "F_hal": 0.0,
    "total_density": 110784.234375,
    "centroid": [
      4.753315448760986,
      -6.078072547912598,
      -6.756821632385254
    ],
    "dipole_rho": [
      -45257.8515625,
      -5756.322265625,
      10936.2978515625
    ],
    "curv_rho": 441451072.0,
    "curv_rho_failed": false,
    "gpu_density_B_requested": "vector",
    "gpu_density_B_effective": "vector",
    "gpu_density_B_fallback_from_vector": false,
    "gpu_density_A_requested": null,
    "gpu_density_A_effective": null,
    "gpu_density_A_fallback_from_vector": false,
    "xtb_A_used": false,
    "xtb_A_success": false,
    "xtb_charge_length_mismatch": false
  },
  "F:124": {
    "id": "F:124",
    "chain": "F",
    "resseq": 124,
    "resname": "PRO",
    "sasa": 0.0,
    "partial_charge_B": -0.06000000000000002,
    "F_metal": 0.0,
    "F_P": 0.0,
    "F_hal": 0.0,
    "total_density": 112537.5078125,
    "centroid": [
      4.771843910217285,
      -6.0731611251831055,
      -6.413045406341553
    ],
    "dipole_rho": [
      -53691.5,
      -1264.1455078125,
      10169.794921875
    ],
    "curv_rho": 480636640.0,
    "curv_rho_failed": false,
    "gpu_density_B_requested": "vector",
    "gpu_density_B_effective": "vector",
    "gpu_density_B_fallback_from_vector": false,
    "gpu_density_A_requested": null,
    "gpu_density_A_effective": null,
    "gpu_density_A_fallback_from_vector": false,
    "xtb_A_used": false,
    "xtb_A_success": false,
    "xtb_charge_length_mismatch": false
  },
  "F:125": {
    "id": "F:125",
    "chain": "F",
    "resseq": 125,
    "resname": "VAL",
    "sasa": 0.0,
    "partial_charge_B": -0.06000000000000002,
    "F_metal": 0.0,
    "F_P": 0.0,
    "F_hal": 0.0,
    "total_density": 131408.375,
    "centroid": [
      4.551357269287109,
      -6.083969593048096,
      -6.191722869873047
    ],
    "dipole_rho": [
      -39037.5234375,
      -6572.0244140625,
      10736.9150390625
    ],
    "curv_rho": 576195072.0,
    "curv_rho_failed": false,
    "gpu_density_B_requested": "vector",
    "gpu_density_B_effective": "vector",
    "gpu_density_B_fallback_from_vector": false,
    "gpu_density_A_requested": null,
    "gpu_density_A_effective": null,
    "gpu_density_A_fallback_from_vector": false,
    "xtb_A_used": false,
    "xtb_A_success": false,
    "xtb_charge_length_mismatch": false
  },
  "F:126": {
    "id": "F:126",
    "chain": "F",
    "resseq": 126,
    "resname": "ASN",
    "sasa": 0.0,
    "partial_charge_B": -0.12,
    "F_metal": 0.0,
    "F_P": 0.0,
    "F_hal": 0.0,
    "total_density": 126701.0078125,
    "centroid": [
      4.705790996551514,
      -5.826294898986816,
      -6.0373616218566895
    ],
    "dipole_rho": [
      -39797.91796875,
      -15433.103515625,
      7081.095703125
    ],
    "curv_rho": 562529408.0,
    "curv_rho_failed": false,
    "gpu_density_B_requested": "vector",
    "gpu_density_B_effective": "vector",
    "gpu_density_B_fallback_from_vector": false,
    "gpu_density_A_requested": null,
    "gpu_density_A_effective": null,
    "gpu_density_A_fallback_from_vector": false,
    "xtb_A_used": false,
    "xtb_A_success": false,
    "xtb_charge_length_mismatch": false
  },
  "F:127": {
    "id": "F:127",
    "chain": "F",
    "resseq": 127,
    "resname": "TYR",
    "sasa": 0.0,
    "partial_charge_B": -0.3,
    "F_metal": 0.0,
    "F_P": 0.0,
    "F_hal": 0.0,
    "total_density": 118811.8515625,
    "centroid": [
      4.765366554260254,
      -5.734025478363037,
      -6.395751953125
    ],
    "dipole_rho": [
      -68254.4375,
      -20727.8203125,
      7123.51806640625
    ],
    "curv_rho": 495200416.0,
    "curv_rho_failed": false,
    "gpu_density_B_requested": "vector",
    "gpu_density_B_effective": "vector",
    "gpu_density_B_fallback_from_vector": false,
    "gpu_density_A_requested": null,
    "gpu_density_A_effective": null,
    "gpu_density_A_fallback_from_vector": false,
    "xtb_A_used": false,
    "xtb_A_success": false,
    "xtb_charge_length_mismatch": false
  },
  "F:128": {
    "id": "F:128",
    "chain": "F",
    "resseq": 128,
    "resname": "PHE",
    "sasa": 0.0,
    "partial_charge_B": -0.06000000000000002,
    "F_metal": 0.0,
    "F_P": 0.0,
    "F_hal": 0.0,
    "total_density": 132763.609375,
    "centroid": [
      4.364742755889893,
      -5.899735927581787,
      -6.6940107345581055
    ],
    "dipole_rho": [
      -41097.9609375,
      -14650.994140625,
      15616.4521484375
    ],
    "curv_rho": 566192256.0,
    "curv_rho_failed": false,
    "gpu_density_B_requested": "vector",
    "gpu_density_B_effective": "vector",
    "gpu_density_B_fallback_from_vector": false,
    "gpu_density_A_requested": null,
    "gpu_density_A_effective": null,
    "gpu_density_A_fallback_from_vector": false,
    "xtb_A_used": false,
    "xtb_A_success": false,
    "xtb_charge_length_mismatch": false
  },
  "F:129": {
    "id": "F:129",
    "chain": "F",
    "resseq": 129,
    "resname": "LEU",
    "sasa": 0.0,
    "partial_charge_B": -0.06000000000000002,
    "F_metal": 0.0,
    "F_P": 0.0,
    "F_hal": 0.0,
    "total_density": 143922.078125,
    "centroid": [
      4.190314769744873,
      -5.738874912261963,
      -6.353257656097412
    ],
    "dipole_rho": [
      -43368.7578125,
      -20978.447265625,
      10226.3154296875
    ],
    "curv_rho": 656781312.0,
    "curv_rho_failed": false,
    "gpu_density_B_requested": "vector",
    "gpu_density_B_effective": "vector",
    "gpu_density_B_fallback_from_vector": false,
    "gpu_density_A_requested": null,
    "gpu_density_A_effective": null,
    "gpu_density_A_fallback_from_vector": false,
    "xtb_A_used": false,
    "xtb_A_success": false,
    "xtb_charge_length_mismatch": false
  },
  "F:130": {
    "id": "F:130",
    "chain": "F",
    "resseq": 130,
    "resname": "ASP",
    "sasa": 0.0,
    "partial_charge_B": -0.54,
    "F_metal": 0.0,
    "F_P": 0.0,
    "F_hal": 0.0,
    "total_density": 120372.09375,
    "centroid": [
      4.471377372741699,
      -5.4235382080078125,
      -6.363661289215088
    ],
    "dipole_rho": [
      -42865.76953125,
      -34158.67578125,
      14545.5966796875
    ],
    "curv_rho": 538877760.0,
    "curv_rho_failed": false,
    "gpu_density_B_requested": "vector",
    "gpu_density_B_effective": "vector",
    "gpu_density_B_fallback_from_vector": false,
    "gpu_density_A_requested": null,
    "gpu_density_A_effective": null,
    "gpu_density_A_fallback_from_vector": false,
    "xtb_A_used": false,
    "xtb_A_success": false,
    "xtb_charge_length_mismatch": false
  },
  "F:131": {
    "id": "F:131",
    "chain": "F",
    "resseq": 131,
    "resname": "GLY",
    "sasa": 0.0,
    "partial_charge_B": -0.06000000000000002,
    "F_metal": 0.0,
    "F_P": 0.0,
    "F_hal": 0.0,
    "total_density": 115679.0859375,
    "centroid": [
      4.3208160400390625,
      -5.401556015014648,
      -6.693535327911377
    ],
    "dipole_rho": [
      -39571.9921875,
      -23431.494140625,
      17605.220703125
    ],
    "curv_rho": 519440544.0,
    "curv_rho_failed": false,
    "gpu_density_B_requested": "vector",
    "gpu_density_B_effective": "vector",
    "gpu_density_B_fallback_from_vector": false,
    "gpu_density_A_requested": null,
    "gpu_density_A_effective": null,
    "gpu_density_A_fallback_from_vector": false,
    "xtb_A_used": false,
    "xtb_A_success": false,
    "xtb_charge_length_mismatch": false
  },
  "F:132": {
    "id": "F:132",
    "chain": "F",
    "resseq": 132,
    "resname": "GLU",
    "sasa": 0.0,
    "partial_charge_B": -0.54,
    "F_metal": 0.0,
    "F_P": 0.0,
    "F_hal": 0.0,
    "total_density": 137168.609375,
    "centroid": [
      4.031031608581543,
      -5.54360294342041,
      -6.7603912353515625
    ],
    "dipole_rho": [
      -31914.88671875,
      -24199.958984375,
      15370.216796875
    ],
    "curv_rho": 614305984.0,
    "curv_rho_failed": false,
    "gpu_density_B_requested": "vector",
    "gpu_density_B_effective": "vector",
    "gpu_density_B_fallback_from_vector": false,
    "gpu_density_A_requested": null,
    "gpu_density_A_effective": null,
    "gpu_density_A_fallback_from_vector": false,
    "xtb_A_used": false,
    "xtb_A_success": false,
    "xtb_charge_length_mismatch": false
  },
  "F:133": {
    "id": "F:133",
    "chain": "F",
    "resseq": 133,
    "resname": "ARG",
    "sasa": 0.0,
    "partial_charge_B": 0.4799999999999999,
    "F_metal": 0.0,
    "F_P": 0.0,
    "F_hal": 0.0,
    "total_density": 130181.3984375,
    "centroid": [
      4.1609978675842285,
      -5.174316883087158,
      -6.486947059631348
    ],
    "dipole_rho": [
      -40283.07421875,
      -46294.70703125,
      1909.9227294921875
    ],
    "curv_rho": 569792384.0,
    "curv_rho_failed": false,
    "gpu_density_B_requested": "vector",
    "gpu_density_B_effective": "vector",
    "gpu_density_B_fallback_from_vector": false,
    "gpu_density_A_requested": null,
    "gpu_density_A_effective": null,
    "gpu_density_A_fallback_from_vector": false,
    "xtb_A_used": false,
    "xtb_A_success": false,
    "xtb_charge_length_mismatch": false
  },
  "F:134": {
    "id": "F:134",
    "chain": "F",
    "resseq": 134,
    "resname": "GLN",
    "sasa": 0.0,
    "partial_charge_B": -0.12,
    "F_metal": 0.0,
    "F_P": 0.0,
    "F_hal": 0.0,
    "total_density": 109848.0390625,
    "centroid": [
      4.219901084899902,
      -5.052420139312744,
      -6.738005638122559
    ],
    "dipole_rho": [
      -48651.63671875,
      -36375.3359375,
      11910.5625
    ],
    "curv_rho": 475790496.0,
    "curv_rho_failed": false,
    "gpu_density_B_requested": "vector",
    "gpu_density_B_effective": "vector",
    "gpu_density_B_fallback_from_vector": false,
    "gpu_density_A_requested": null,
    "gpu_density_A_effective": null,
    "gpu_density_A_fallback_from_vector": false,
    "xtb_A_used": false,
    "xtb_A_success": false,
    "xtb_charge_length_mismatch": false
  },
  "F:135": {
    "id": "F:135",
    "chain": "F",
    "resseq": 135,
    "resname": "LEU",
    "sasa": 0.0,
    "partial_charge_B": -0.06000000000000002,
    "F_metal": 0.0,
    "F_P": 0.0,
    "F_hal": 0.0,
    "total_density": 111175.171875,
    "centroid": [
      4.150362014770508,
      -5.234426021575928,
      -7.093856334686279
    ],
    "dipole_rho": [
      -35448.23828125,
      -26936.427734375,
      16964.7109375
    ],
    "curv_rho": 475846368.0,
    "curv_rho_failed": false,
    "gpu_density_B_requested": "vector",
    "gpu_density_B_effective": "vector",
    "gpu_density_B_fallback_from_vector": false,
    "gpu_density_A_requested": null,
    "gpu_density_A_effective": null,
    "gpu_density_A_fallback_from_vector": false,
    "xtb_A_used": false,
    "xtb_A_success": false,
    "xtb_charge_length_mismatch": false
  },
  "F:136": {
    "id": "F:136",
    "chain": "F",
    "resseq": 136,
    "resname": "GLY",
    "sasa": 0.0,
    "partial_charge_B": -0.06000000000000002,
    "F_metal": 0.0,
    "F_P": 0.0,
    "F_hal": 0.0,
    "total_density": 115146.4765625,
    "centroid": [
      3.804206609725952,
      -5.103337287902832,
      -6.960991859436035
    ],
    "dipole_rho": [
      -27772.55078125,
      -27849.62890625,
      20488.38671875
    ],
    "curv_rho": 527718976.0,
    "curv_rho_failed": false,
    "gpu_density_B_requested": "vector",
    "gpu_density_B_effective": "vector",
    "gpu_density_B_fallback_from_vector": false,
    "gpu_density_A_requested": null,
    "gpu_density_A_effective": null,
    "gpu_density_A_fallback_from_vector": false,
    "xtb_A_used": false,
    "xtb_A_success": false,
    "xtb_charge_length_mismatch": false
  },
  "F:137": {
    "id": "F:137",
    "chain": "F",
    "resseq": 137,
    "resname": "THR",
    "sasa": 0.0,
    "partial_charge_B": -0.3,
    "F_metal": 0.0,
    "F_P": 0.0,
    "F_hal": 0.0,
    "total_density": 112041.5234375,
    "centroid": [
      3.8557615280151367,
      -4.913516521453857,
      -6.883816242218018
    ],
    "dipole_rho": [
      -24165.244140625,
      -43790.89453125,
      12745.330078125
    ],
    "curv_rho": 491798688.0,
    "curv_rho_failed": false,
    "gpu_density_B_requested": "vector",
    "gpu_density_B_effective": "vector",
    "gpu_density_B_fallback_from_vector": false,
    "gpu_density_A_requested": null,
    "gpu_density_A_effective": null,
    "gpu_density_A_fallback_from_vector": false,
    "xtb_A_used": false,
    "xtb_A_success": false,
    "xtb_charge_length_mismatch": false
  },
  "F:138": {
    "id": "F:138",
    "chain": "F",
    "resseq": 138,
    "resname": "ARG",
    "sasa": 0.0,
    "partial_charge_B": 0.4799999999999999,
    "F_metal": 0.0,
    "F_P": 0.0,
    "F_hal": 0.0,
    "total_density": 96381.3046875,
    "centroid": [
      3.880711317062378,
      -4.817063331604004,
      -7.1831865310668945
    ],
    "dipole_rho": [
      -33859.3984375,
      -50236.4609375,
      31100.8671875
    ],
    "curv_rho": 412898176.0,
    "curv_rho_failed": false,
    "gpu_density_B_requested": "vector",
    "gpu_density_B_effective": "vector",
    "gpu_density_B_fallback_from_vector": false,
    "gpu_density_A_requested": null,
    "gpu_density_A_effective": null,
    "gpu_density_A_fallback_from_vector": false,
    "xtb_A_used": false,
    "xtb_A_success": false,
    "xtb_charge_length_mismatch": false
  },
  "F:139": {
    "id": "F:139",
    "chain": "F",
    "resseq": 139,
    "resname": "LEU",
    "sasa": 0.0,
    "partial_charge_B": -0.06000000000000002,
    "F_metal": 0.0,
    "F_P": 0.0,
    "F_hal": 0.0,
    "total_density": 117119.0390625,
    "centroid": [
      3.6272635459899902,
      -5.151891708374023,
      -7.35815954208374
    ],
    "dipole_rho": [
      -30743.640625,
      -42880.6875,
      26817.73828125
    ],
    "curv_rho": 486642496.0,
    "curv_rho_failed": false,
    "gpu_density_B_requested": "vector",
    "gpu_density_B_effective": "vector",
    "gpu_density_B_fallback_from_vector": false,
    "gpu_density_A_requested": null,
    "gpu_density_A_effective": null,
    "gpu_density_A_fallback_from_vector": false,
    "xtb_A_used": false,
    "xtb_A_success": false,
    "xtb_charge_length_mismatch": false
  },
  "F:140": {
    "id": "F:140",
    "chain": "F",
    "resseq": 140,
    "resname": "MET",
    "sasa": 0.0,
    "partial_charge_B": -0.21000000000000002,
    "F_metal": 0.0,
    "F_P": 0.0,
    "F_hal": 0.0,
    "total_density": 128875.3125,
    "centroid": [
      3.4658021926879883,
      -4.974271297454834,
      -7.002636432647705
    ],
    "dipole_rho": [
      -19920.642578125,
      -48720.8125,
      32052.84765625
    ],
    "curv_rho": 566663744.0,
    "curv_rho_failed": false,
    "gpu_density_B_requested": "vector",
    "gpu_density_B_effective": "vector",
    "gpu_density_B_fallback_from_vector": false,
    "gpu_density_A_requested": null,
    "gpu_density_A_effective": null,
    "gpu_density_A_fallback_from_vector": false,
    "xtb_A_used": false,
    "xtb_A_success": false,
    "xtb_charge_length_mismatch": false
  },
  "F:141": {
    "id": "F:141",
    "chain": "F",
    "resseq": 141,
    "resname": "GLU",
    "sasa": 0.0,
    "partial_charge_B": -0.54,
    "F_metal": 0.0,
    "F_P": 0.0,
    "F_hal": 0.0,
    "total_density": 103688.7265625,
    "centroid": [
      3.5964035987854004,
      -4.611830711364746,
      -7.0688090324401855
    ],
    "dipole_rho": [
      -28502.4921875,
      -49113.70703125,
      27778.30078125
    ],
    "curv_rho": 440942304.0,
    "curv_rho_failed": false,
    "gpu_density_B_requested": "vector",
    "gpu_density_B_effective": "vector",
    "gpu_density_B_fallback_from_vector": false,
    "gpu_density_A_requested": null,
    "gpu_density_A_effective": null,
    "gpu_density_A_fallback_from_vector": false,
    "xtb_A_used": false,
    "xtb_A_success": false,
    "xtb_charge_length_mismatch": false
  },
  "F:142": {
    "id": "F:142",
    "chain": "F",
    "resseq": 142,
    "resname": "LEU",
    "sasa": 0.0,
    "partial_charge_B": -0.06000000000000002,
    "F_metal": 0.0,
    "F_P": 0.0,
    "F_hal": 0.0,
    "total_density": 86038.109375,
    "centroid": [
      3.5579745769500732,
      -4.662168979644775,
      -7.547138214111328
    ],
    "dipole_rho": [
      -24830.62890625,
      -35389.078125,
      24866.021484375
    ],
    "curv_rho": 344874656.0,
    "curv_rho_failed": false,
    "gpu_density_B_requested": "vector",
    "gpu_density_B_effective": "vector",
    "gpu_density_B_fallback_from_vector": false,
    "gpu_density_A_requested": null,
    "gpu_density_A_effective": null,
    "gpu_density_A_fallback_from_vector": false,
    "xtb_A_used": false,
    "xtb_A_success": false,
    "xtb_charge_length_mismatch": false
  },
  "F:143": {
    "id": "F:143",
    "chain": "F",
    "resseq": 143,
    "resname": "ARG",
    "sasa": 0.0,
    "partial_charge_B": 0.4799999999999999,
    "F_metal": 0.0,
    "F_P": 0.0,
    "F_hal": 0.0,
    "total_density": 123756.5390625,
    "centroid": [
      3.266364336013794,
      -5.078425407409668,
      -7.532120227813721
    ],
    "dipole_rho": [
      -25467.826171875,
      -42262.7578125,
      36336.8203125
    ],
    "curv_rho": 485673408.0,
    "curv_rho_failed": false,
    "gpu_density_B_requested": "vector",
    "gpu_density_B_effective": "vector",
    "gpu_density_B_fallback_from_vector": false,
    "gpu_density_A_requested": null,
    "gpu_density_A_effective": null,
    "gpu_density_A_fallback_from_vector": false,
    "xtb_A_used": false,
    "xtb_A_success": false,
    "xtb_charge_length_mismatch": false
  },
  "F:144": {
    "id": "F:144",
    "chain": "F",
    "resseq": 144,
    "resname": "ASN",
    "sasa": 0.0,
    "partial_charge_B": -0.12,
    "F_metal": 0.0,
    "F_P": 0.0,
    "F_hal": 0.0,
    "total_density": 107556.90625,
    "centroid": [
      3.0839719772338867,
      -4.75786018371582,
      -7.309586048126221
    ],
    "dipole_rho": [
      -13103.4912109375,
      -48513.18359375,
      23985.4296875
    ],
    "curv_rho": 463920736.0,
    "curv_rho_failed": false,
    "gpu_density_B_requested": "vector",
    "gpu_density_B_effective": "vector",
    "gpu_density_B_fallback_from_vector": false,
    "gpu_density_A_requested": null,
    "gpu_density_A_effective": null,
    "gpu_density_A_fallback_from_vector": false,
    "xtb_A_used": false,
    "xtb_A_success": false,
    "xtb_charge_length_mismatch": false
  },
  "F:145": {
    "id": "F:145",
    "chain": "F",
    "resseq": 145,
    "resname": "LEU",
    "sasa": 0.2581236958503723,
    "partial_charge_B": -0.09816198283434827,
    "F_metal": 0.0,
    "F_P": 0.0,
    "F_hal": 0.0,
    "total_density": 82126.59375,
    "centroid": [
      3.153398036956787,
      -4.461927890777588,
      -7.560666084289551
    ],
    "dipole_rho": [
      -17370.984375,
      -48561.67578125,
      23989.904296875
    ],
    "curv_rho": 328443616.0,
    "curv_rho_failed": false,
    "gpu_density_B_requested": "vector",
    "gpu_density_B_effective": "vector",
    "gpu_density_B_fallback_from_vector": false,
    "gpu_density_A_requested": null,
    "gpu_density_A_effective": null,
    "gpu_density_A_fallback_from_vector": false,
    "xtb_A_used": false,
    "xtb_A_success": false,
    "xtb_charge_length_mismatch": false
  },
  "F:146": {
    "id": "F:146",
    "chain": "F",
    "resseq": 146,
    "resname": "ASN",
    "sasa": 1.3279144763946533,
    "partial_charge_B": -0.30000000000000004,
    "F_metal": 0.0,
    "F_P": 0.0,
    "F_hal": 0.0,
    "total_density": 80249.75,
    "centroid": [
      2.923408269882202,
      -4.466531753540039,
      -7.732771873474121
    ],
    "dipole_rho": [
      -10001.4892578125,
      -55787.17578125,
      25573.865234375
    ],
    "curv_rho": 304880320.0,
    "curv_rho_failed": false,
    "gpu_density_B_requested": "vector",
    "gpu_density_B_effective": "vector",
    "gpu_density_B_fallback_from_vector": false,
    "gpu_density_A_requested": null,
    "gpu_density_A_effective": null,
    "gpu_density_A_fallback_from_vector": false,
    "xtb_A_used": false,
    "xtb_A_success": false,
    "xtb_charge_length_mismatch": false
  },
  "F:147": {
    "id": "F:147",
    "chain": "F",
    "resseq": 147,
    "resname": "TYR",
    "sasa": 0.0,
    "partial_charge_B": -0.3,
    "F_metal": 0.0,
    "F_P": 0.0,
    "F_hal": 0.0,
    "total_density": 109038.140625,
    "centroid": [
      2.721640110015869,
      -4.898350238800049,
      -7.620599269866943
    ],
    "dipole_rho": [
      -7908.2001953125,
      -53359.65234375,
      25781.3203125
    ],
    "curv_rho": 448935776.0,
    "curv_rho_failed": false,
    "gpu_density_B_requested": "vector",
    "gpu_density_B_effective": "vector",
    "gpu_density_B_fallback_from_vector": false,
    "gpu_density_A_requested": null,
    "gpu_density_A_effective": null,
    "gpu_density_A_fallback_from_vector": false,
    "xtb_A_used": false,
    "xtb_A_success": false,
    "xtb_charge_length_mismatch": false
  },
  "F:148": {
    "id": "F:148",
    "chain": "F",
    "resseq": 148,
    "resname": "TYR",
    "sasa": 0.0,
    "partial_charge_B": -0.3,
    "F_metal": 0.0,
    "F_P": 0.0,
    "F_hal": 0.0,
    "total_density": 114228.3671875,
    "centroid": [
      2.402810573577881,
      -4.719183444976807,
      -7.395755290985107
    ],
    "dipole_rho": [
      -2190.0751953125,
      -60018.3828125,
      62787.890625
    ],
    "curv_rho": 458224320.0,
    "curv_rho_failed": false,
    "gpu_density_B_requested": "vector",
    "gpu_density_B_effective": "vector",
    "gpu_density_B_fallback_from_vector": false,
    "gpu_density_A_requested": null,
    "gpu_density_A_effective": null,
    "gpu_density_A_fallback_from_vector": false,
    "xtb_A_used": false,
    "xtb_A_success": false,
    "xtb_charge_length_mismatch": false
  },
  "F:149": {
    "id": "F:149",
    "chain": "F",
    "resseq": 149,
    "resname": "ASP",
    "sasa": 2.9953365325927734,
    "partial_charge_B": -1.35,
    "F_metal": 0.0,
    "F_P": 0.0,
    "F_hal": 0.0,
    "total_density": 67130.3125,
    "centroid": [
      2.6513614654541016,
      -4.448080062866211,
      -8.042956352233887
    ],
    "dipole_rho": [
      -3485.8017578125,
      -41066.4296875,
      24045.65625
    ],
    "curv_rho": 244130896.0,
    "curv_rho_failed": false,
    "gpu_density_B_requested": "vector",
    "gpu_density_B_effective": "vector",
    "gpu_density_B_fallback_from_vector": false,
    "gpu_density_A_requested": null,
    "gpu_density_A_effective": null,
    "gpu_density_A_fallback_from_vector": false,
    "xtb_A_used": false,
    "xtb_A_success": false,
    "xtb_charge_length_mismatch": false
  },
  "F:150": {
    "id": "F:150",
    "chain": "F",
    "resseq": 150,
    "resname": "THR",
    "sasa": 0.0,
    "partial_charge_B": -0.3,
    "F_metal": 0.0,
    "F_P": 0.0,
    "F_hal": 0.0,
    "total_density": 68737.453125,
    "centroid": [
      2.6626341342926025,
      -4.706348419189453,
      -8.195024490356445
    ],
    "dipole_rho": [
      -5532.98583984375,
      -31937.80078125,
      32400.216796875
    ],
    "curv_rho": 255920576.0,
    "curv_rho_failed": false,
    "gpu_density_B_requested": "vector",
    "gpu_density_B_effective": "vector",
    "gpu_density_B_fallback_from_vector": false,
    "gpu_density_A_requested": null,
    "gpu_density_A_effective": null,
    "gpu_density_A_fallback_from_vector": false,
    "xtb_A_used": false,
    "xtb_A_success": false,
    "xtb_charge_length_mismatch": false
  },
  "F:151": {
    "id": "F:151",
    "chain": "F",
    "resseq": 151,
    "resname": "PRO",
    "sasa": 0.6453092694282532,
    "partial_charge_B": -0.15000000000000005,
    "F_metal": 0.0,
    "F_P": 0.0,
    "F_hal": 0.0,
    "total_density": 64409.9921875,
    "centroid": [
      2.4672787189483643,
      -4.844793319702148,
      -8.371740341186523
    ],
    "dipole_rho": [
      794.54541015625,
      -34452.48046875,
      33727.1484375
    ],
    "curv_rho": 235618224.0,
    "curv_rho_failed": false,
    "gpu_density_B_requested": "vector",
    "gpu_density_B_effective": "vector",
    "gpu_density_B_fallback_from_vector": false,
    "gpu_density_A_requested": null,
    "gpu_density_A_effective": null,
    "gpu_density_A_fallback_from_vector": false,
    "xtb_A_used": false,
    "xtb_A_success": false,
    "xtb_charge_length_mismatch": false
  },
  "F:152": {
    "id": "F:152",
    "chain": "F",
    "resseq": 152,
    "resname": "LEU",
    "sasa": 0.0,
    "partial_charge_B": -0.06000000000000002,
    "F_metal": 0.0,
    "F_P": 0.0,
    "F_hal": 0.0,
    "total_density": 81994.2265625,
    "centroid": [
      2.331071138381958,
      -5.090060234069824,
      -8.248025894165039
    ],
    "dipole_rho": [
      3867.777587890625,
      -28677.291015625,
      40340.0078125
    ],
    "curv_rho": 309059232.0,
    "curv_rho_failed": false,
    "gpu_density_B_requested": "vector",
    "gpu_density_B_effective": "vector",
    "gpu_density_B_fallback_from_vector": false,
    "gpu_density_A_requested": null,
    "gpu_density_A_effective": null,
    "gpu_density_A_fallback_from_vector": false,
    "xtb_A_used": false,
    "xtb_A_success": false,
    "xtb_charge_length_mismatch": false
  },
  "F:153": {
    "id": "F:153",
    "chain": "F",
    "resseq": 153,
    "resname": "GLU",
    "sasa": 1.7429695129394531,
    "partial_charge_B": -1.35,
    "F_metal": 0.0,
    "F_P": 0.0,
    "F_hal": 0.0,
    "total_density": 59793.86328125,
    "centroid": [
      2.324828624725342,
      -5.042463302612305,
      -8.573606491088867
    ],
    "dipole_rho": [
      2477.841064453125,
      -25071.30078125,
      35165.1171875
    ],
    "curv_rho": 211876464.0,
    "curv_rho_failed": false,
    "gpu_density_B_requested": "vector",
    "gpu_density_B_effective": "vector",
    "gpu_density_B_fallback_from_vector": false,
    "gpu_density_A_requested": null,
    "gpu_density_A_effective": null,
    "gpu_density_A_fallback_from_vector": false,
    "xtb_A_used": false,
    "xtb_A_success": false,
    "xtb_charge_length_mismatch": false
  },
  "F:154": {
    "id": "F:154",
    "chain": "F",
    "resseq": 154,
    "resname": "GLU",
    "sasa": 2.7430977821350098,
    "partial_charge_B": -1.35,
    "F_metal": 0.0,
    "F_P": 0.0,
    "F_hal": 0.0,
    "total_density": 58899.23828125,
    "centroid": [
      2.7360119819641113,
      -4.977441310882568,
      -8.607393264770508
    ],
    "dipole_rho": [
      -6052.2001953125,
      -27161.521484375,
      35642.33203125
    ],
    "curv_rho": 195558240.0,
    "curv_rho_failed": false,
    "gpu_density_B_requested": "vector",
    "gpu_density_B_effective": "vector",
    "gpu_density_B_fallback_from_vector": false,
    "gpu_density_A_requested": null,
    "gpu_density_A_effective": null,
    "gpu_density_A_fallback_from_vector": false,
    "xtb_A_used": false,
    "xtb_A_success": false,
    "xtb_charge_length_mismatch": false
  },
  "F:155": {
    "id": "F:155",
    "chain": "F",
    "resseq": 155,
    "resname": "LEU",
    "sasa": 0.0,
    "partial_charge_B": -0.06000000000000002,
    "F_metal": 0.0,
    "F_P": 0.0,
    "F_hal": 0.0,
    "total_density": 84191.40625,
    "centroid": [
      2.748505115509033,
      -5.0879316329956055,
      -8.22177791595459
    ],
    "dipole_rho": [
      -6788.54833984375,
      -25832.59375,
      43752.97265625
    ],
    "curv_rho": 319345504.0,
    "curv_rho_failed": false,
    "gpu_density_B_requested": "vector",
    "gpu_density_B_effective": "vector",
    "gpu_density_B_fallback_from_vector": false,
    "gpu_density_A_requested": null,
    "gpu_density_A_effective": null,
    "gpu_density_A_fallback_from_vector": false,
    "xtb_A_used": false,
    "xtb_A_success": false,
    "xtb_charge_length_mismatch": false
  },
  "F:156": {
    "id": "F:156",
    "chain": "F",
    "resseq": 156,
    "resname": "ARG",
    "sasa": 0.0,
    "partial_charge_B": 0.4799999999999999,
    "F_metal": 0.0,
    "F_P": 0.0,
    "F_hal": 0.0,
    "total_density": 88403.9765625,
    "centroid": [
      2.480753183364868,
      -5.385344505310059,
      -8.439449310302734
    ],
    "dipole_rho": [
      160.612060546875,
      -25491.583984375,
      50402.875
    ],
    "curv_rho": 301419392.0,
    "curv_rho_failed": false,
    "gpu_density_B_requested": "vector",
    "gpu_density_B_effective": "vector",
    "gpu_density_B_fallback_from_vector": false,
    "gpu_density_A_requested": null,
    "gpu_density_A_effective": null,
    "gpu_density_A_fallback_from_vector": false,
    "xtb_A_used": false,
    "xtb_A_success": false,
    "xtb_charge_length_mismatch": false
  },
  "F:157": {
    "id": "F:157",
    "chain": "F",
    "resseq": 157,
    "resname": "LYS",
    "sasa": 6.49146842956543,
    "partial_charge_B": 0.29999999999999993,
    "F_metal": 0.0,
    "F_P": 0.0,
    "F_hal": 0.0,
    "total_density": 60722.27734375,
    "centroid": [
      2.882904052734375,
      -5.273192405700684,
      -8.691457748413086
    ],
    "dipole_rho": [
      -2024.5150146484375,
      -21367.03125,
      44808.90234375
    ],
    "curv_rho": 215456384.0,
    "curv_rho_failed": false,
    "gpu_density_B_requested": "vector",
    "gpu_density_B_effective": "vector",
    "gpu_density_B_fallback_from_vector": false,
    "gpu_density_A_requested": null,
    "gpu_density_A_effective": null,
    "gpu_density_A_fallback_from_vector": false,
    "xtb_A_used": false,
    "xtb_A_success": false,
    "xtb_charge_length_mismatch": false
  },
  "F:158": {
    "id": "F:158",
    "chain": "F",
    "resseq": 158,
    "resname": "GLN",
    "sasa": 0.0,
    "partial_charge_B": -0.12,
    "F_metal": 0.0,
    "F_P": 0.0,
    "F_hal": 0.0,
    "total_density": 68792.3515625,
    "centroid": [
      3.1243224143981934,
      -5.080665588378906,
      -8.429304122924805
    ],
    "dipole_rho": [
      -7345.48291015625,
      -23247.888671875,
      37736.98046875
    ],
    "curv_rho": 242057712.0,
    "curv_rho_failed": false,
    "gpu_density_B_requested": "vector",
    "gpu_density_B_effective": "vector",
    "gpu_density_B_fallback_from_vector": false,
    "gpu_density_A_requested": null,
    "gpu_density_A_effective": null,
    "gpu_density_A_fallback_from_vector": false,
    "xtb_A_used": false,
    "xtb_A_success": false,
    "xtb_charge_length_mismatch": false
  },
  "F:159": {
    "id": "F:159",
    "chain": "F",
    "resseq": 159,
    "resname": "ARG",
    "sasa": 0.0,
    "partial_charge_B": 0.4799999999999999,
    "F_metal": 0.0,
    "F_P": 0.0,
    "F_hal": 0.0,
    "total_density": 95735.0234375,
    "centroid": [
      3.1685378551483154,
      -5.401051998138428,
      -8.114642143249512
    ],
    "dipole_rho": [
      -10743.076171875,
      -11544.412109375,
      54725.10546875
    ],
    "curv_rho": 389788064.0,
    "curv_rho_failed": false,
    "gpu_density_B_requested": "vector",
    "gpu_density_B_effective": "vector",
    "gpu_density_B_fallback_from_vector": false,
    "gpu_density_A_requested": null,
    "gpu_density_A_effective": null,
    "gpu_density_A_fallback_from_vector": false,
    "xtb_A_used": false,
    "xtb_A_success": false,
    "xtb_charge_length_mismatch": false
  },
  "F:160": {
    "id": "F:160",
    "chain": "F",
    "resseq": 160,
    "resname": "GLY",
    "sasa": 0.7655438184738159,
    "partial_charge_B": -0.15000000000000005,
    "F_metal": 0.0,
    "F_P": 0.0,
    "F_hal": 0.0,
    "total_density": 71944.609375,
    "centroid": [
      3.032261371612549,
      -5.65739107131958,
      -8.535733222961426
    ],
    "dipole_rho": [
      -13609.3232421875,
      -14528.4775390625,
      44511.56640625
    ],
    "curv_rho": 264034608.0,
    "curv_rho_failed": false,
    "gpu_density_B_requested": "vector",
    "gpu_density_B_effective": "vector",
    "gpu_density_B_fallback_from_vector": false,
    "gpu_density_A_requested": null,
    "gpu_density_A_effective": null,
    "gpu_density_A_fallback_from_vector": false,
    "xtb_A_used": false,
    "xtb_A_success": false,
    "xtb_charge_length_mismatch": false
  },
  "F:161": {
    "id": "F:161",
    "chain": "F",
    "resseq": 161,
    "resname": "VAL",
    "sasa": 0.0,
    "partial_charge_B": -0.06000000000000002,
    "F_metal": 0.0,
    "F_P": 0.0,
    "F_hal": 0.0,
    "total_density": 72143.078125,
    "centroid": [
      2.76766037940979,
      -5.701353073120117,
      -8.582167625427246
    ],
    "dipole_rho": [
      -8575.5234375,
      -7856.07763671875,
      37554.95703125
    ],
    "curv_rho": 262248448.0,
    "curv_rho_failed": false,
    "gpu_density_B_requested": "vector",
    "gpu_density_B_effective": "vector",
    "gpu_density_B_fallback_from_vector": false,
    "gpu_density_A_requested": null,
    "gpu_density_A_effective": null,
    "gpu_density_A_fallback_from_vector": false,
    "xtb_A_used": false,
    "xtb_A_success": false,
    "xtb_charge_length_mismatch": false
  },
  "F:162": {
    "id": "F:162",
    "chain": "F",
    "resseq": 162,
    "resname": "ARG",
    "sasa": 2.521359920501709,
    "partial_charge_B": 1.2,
    "F_metal": 0.0,
    "F_P": 0.0,
    "F_hal": 0.0,
    "total_density": 66298.46875,
    "centroid": [
      2.5625221729278564,
      -6.007497310638428,
      -8.789188385009766
    ],
    "dipole_rho": [
      -5520.57568359375,
      3148.689208984375,
      44499.640625
    ],
    "curv_rho": 211682944.0,
    "curv_rho_failed": false,
    "gpu_density_B_requested": "vector",
    "gpu_density_B_effective": "vector",
    "gpu_density_B_fallback_from_vector": false,
    "gpu_density_A_requested": null,
    "gpu_density_A_effective": null,
    "gpu_density_A_fallback_from_vector": false,
    "xtb_A_used": false,
    "xtb_A_success": false,
    "xtb_charge_length_mismatch": false
  },
  "F:163": {
    "id": "F:163",
    "chain": "F",
    "resseq": 163,
    "resname": "VAL",
    "sasa": 0.18917915225028992,
    "partial_charge_B": -0.08796896091623084,
    "F_metal": 0.0,
    "F_P": 0.0,
    "F_hal": 0.0,
    "total_density": 64348.328125,
    "centroid": [
      2.3772902488708496,
      -5.724099159240723,
      -8.729300498962402
    ],
    "dipole_rho": [
      429.5672302246094,
      -4800.29296875,
      41535.93359375
    ],
    "curv_rho": 223542624.0,
    "curv_rho_failed": false,
    "gpu_density_B_requested": "vector",
    "gpu_density_B_effective": "vector",
    "gpu_density_B_fallback_from_vector": false,
    "gpu_density_A_requested": null,
    "gpu_density_A_effective": null,
    "gpu_density_A_fallback_from_vector": false,
    "xtb_A_used": false,
    "xtb_A_success": false,
    "xtb_charge_length_mismatch": false
  },
  "F:164": {
    "id": "F:164",
    "chain": "F",
    "resseq": 164,
    "resname": "VAL",
    "sasa": 0.2522388696670532,
    "partial_charge_B": -0.09729194788830778,
    "F_metal": 0.0,
    "F_P": 0.0,
    "F_hal": 0.0,
    "total_density": 66024.7578125,
    "centroid": [
      2.1366662979125977,
      -6.037239074707031,
      -8.715568542480469
    ],
    "dipole_rho": [
      -2316.843994140625,
      870.8638305664062,
      41444.85546875
    ],
    "curv_rho": 231399184.0,
    "curv_rho_failed": false,
    "gpu_density_B_requested": "vector",
    "gpu_density_B_effective": "vector",
    "gpu_density_B_fallback_from_vector": false,
    "gpu_density_A_requested": null,
    "gpu_density_A_effective": null,
    "gpu_density_A_fallback_from_vector": false,
    "xtb_A_used": false,
    "xtb_A_success": false,
    "xtb_charge_length_mismatch": false
  },
  "F:165": {
    "id": "F:165",
    "chain": "F",
    "resseq": 165,
    "resname": "HIS",
    "sasa": 1.0957984924316406,
    "partial_charge_B": 0.7499999999999999,
    "F_metal": 0.0,
    "F_P": 0.0,
    "F_hal": 0.0,
    "total_density": 73973.484375,
    "centroid": [
      1.825001835823059,
      -5.893945693969727,
      -8.605549812316895
    ],
    "dipole_rho": [
      10525.087890625,
      244.47459411621094,
      47340.1796875
    ],
    "curv_rho": 259898816.0,
    "curv_rho_failed": false,
    "gpu_density_B_requested": "vector",
    "gpu_density_B_effective": "vector",
    "gpu_density_B_fallback_from_vector": false,
    "gpu_density_A_requested": null,
    "gpu_density_A_effective": null,
    "gpu_density_A_fallback_from_vector": false,
    "xtb_A_used": false,
    "xtb_A_success": false,
    "xtb_charge_length_mismatch": false
  },
  "F:166": {
    "id": "F:166",
    "chain": "F",
    "resseq": 166,
    "resname": "LEU",
    "sasa": 0.6951280832290649,
    "partial_charge_B": -0.15000000000000005,
    "F_metal": 0.0,
    "F_P": 0.0,
    "F_hal": 0.0,
    "total_density": 70504.078125,
    "centroid": [
      1.8840340375900269,
      -5.606691360473633,
      -8.572360038757324
    ],
    "dipole_rho": [
      10820.380859375,
      -8451.099609375,
      45494.74609375
    ],
    "curv_rho": 253157808.0,
    "curv_rho_failed": false,
    "gpu_density_B_requested": "vector",
    "gpu_density_B_effective": "vector",
    "gpu_density_B_fallback_from_vector": false,
    "gpu_density_A_requested": null,
    "gpu_density_A_effective": null,
    "gpu_density_A_fallback_from_vector": false,
    "xtb_A_used": false,
    "xtb_A_success": false,
    "xtb_charge_length_mismatch": false
  },
  "F:167": {
    "id": "F:167",
    "chain": "F",
    "resseq": 167,
    "resname": "GLN",
    "sasa": 0.031651873141527176,
    "partial_charge_B": -0.1293590651220345,
    "F_metal": 0.0,
    "F_P": 0.0,
    "F_hal": 0.0,
    "total_density": 77260.9921875,
    "centroid": [
      1.4195539951324463,
      -5.833173751831055,
      -8.393290519714355
    ],
    "dipole_rho": [
      14973.05859375,
      -14777.037109375,
      47957.50390625
    ],
    "curv_rho": 281346336.0,
    "curv_rho_failed": false,
    "gpu_density_B_requested": "vector",
    "gpu_density_B_effective": "vector",
    "gpu_density_B_fallback_from_vector": false,
    "gpu_density_A_requested": null,
    "gpu_density_A_effective": null,
    "gpu_density_A_fallback_from_vector": false,
    "xtb_A_used": false,
    "xtb_A_success": false,
    "xtb_charge_length_mismatch": false
  },
  "F:168": {
    "id": "F:168",
    "chain": "F",
    "resseq": 168,
    "resname": "SER",
    "sasa": 1.16660475730896,
    "partial_charge_B": -0.75,
    "F_metal": 0.0,
    "F_P": 0.0,
    "F_hal": 0.0,
    "total_density": 65313.74609375,
    "centroid": [
      1.3972270488739014,
      -5.414058685302734,
      -8.40089225769043
    ],
    "dipole_rho": [
      18162.251953125,
      -18071.814453125,
      37055.17578125
    ],
    "curv_rho": 235981776.0,
    "curv_rho_failed": false,
    "gpu_density_B_requested": "vector",
    "gpu_density_B_effective": "vector",
    "gpu_density_B_fallback_from_vector": false,
    "gpu_density_A_requested": null,
    "gpu_density_A_effective": null,
    "gpu_density_A_fallback_from_vector": false,
    "xtb_A_used": false,
    "xtb_A_success": false,
    "xtb_charge_length_mismatch": false
  },
  "F:169": {
    "id": "F:169",
    "chain": "F",
    "resseq": 169,
    "resname": "PRO",
    "sasa": 4.380011081695557,
    "partial_charge_B": -0.15000000000000005,
    "F_metal": 0.0,
    "F_P": 0.0,
    "F_hal": 0.0,
    "total_density": 62762.3203125,
    "centroid": [
      1.069074034690857,
      -5.493913173675537,
      -8.30481243133545
    ],
    "dipole_rho": [
      17986.955078125,
      -22048.365234375,
      35794.3359375
    ],
    "curv_rho": 229876400.0,
    "curv_rho_failed": false,
    "gpu_density_B_requested": "vector",
    "gpu_density_B_effective": "vector",
    "gpu_density_B_fallback_from_vector": false,
    "gpu_density_A_requested": null,
    "gpu_density_A_effective": null,
    "gpu_density_A_fallback_from_vector": false,
    "xtb_A_used": false,
    "xtb_A_success": false,
    "xtb_charge_length_mismatch": false
  }
}
```
